# PathExt: a general framework for path-based mining of omics-integrated biological networks

**DOI:** 10.1101/2020.01.21.913418

**Authors:** Narmada Sambaturu, Vaidehi Pusadkar, Sridhar Hannenhalli, Nagasuma Chandra

## Abstract

**Motivation:** Large scale transcriptomic data are routinely used to prioritize genes underlying specific phenotypes. Current approaches largely focus on differentially expressed genes (DEGs), despite the recognition that phenotypes emerge via a network of interactions between genes and proteins, many of which may not be differentially expressed. Furthermore, many practical applications lack sufficient samples or an appropriate control to robustly identify statistically significant DEGs.

**Results:** We provide a computational tool - PathExt, which, in contrast to differential genes, identifies differentially active paths when a control is available, and most active paths otherwise, in an omics-integrated biological network. The sub-network comprising such paths, referred to as the TopNet, captures the most relevant genes and processes underlying the specific biological context. The TopNet forms a well-connected graph, reflecting the tight orchestration in biological systems. Two key advantages of PathExt are (i) it can extract characteristic genes and pathways even when only a single sample is available, and (ii) it can be used to study a system even in the absence of an appropriate control. We demonstrate the utility of PathExt via two diverse sets of case studies, to characterize (a) Mycobacterium tuberculosis (M.tb) response upon exposure to 18 antibacterial drugs where only one transcriptomic sample is available for each exposure; and (b) tissue-relevant genes and processes using transcriptomic data from GTEx (Genotype-Tissue Expression) for 39 human tissues. Overall, PathExt is a general tool for prioritizing context-relevant genes in any omics-integrated biological network for any condition(s) of interest, even with a single sample or in the absence of appropriate controls.

**Availability:** The source code for PathExt is available at https://github.com/NarmadaSambaturu/PathExt.

## Supplementary material for "PathExt: a general framework for path-based mining of omics-integrated biological networks": GSM1829654_Activated_Response_TopNet_nodes.txt

```
Rv3615c
Rv3616c
Rv1909c
Rv1625c
Rv1260
Rv3197A
Rv0844c
Rv0013
Rv0825c
Rv1129c
Rv3290c
Rv3889c
Rv2560
Rv3007c
Rv1599
Rv1153c
Rv3581c
Rv0651
Rv1286
Rv0624
Rv1988
Rv1990c
Rv0212c
Rv2441c
Rv0892
Rv3269
Rv0264c
Rv0263c
Rv1682
Rv0196
Rv1907c
Rv1443c
Rv2561
Rv2429
Rv2428
Rv2819c
Rv0683
Rv2299c
Rv0804
Rv1956
Rv0310c
Rv0791c
Rv3555c
Rv1646
Rv2734
Rv0009
Rv0853c
Rv1221
Rv0467
Rv2412
Rv0821c
Rv3769
Rv2011c
Rv1716
Rv1290A
Rv1263
Rv3009c
Rv0044c
Rv2332
Rv1026
Rv3245c
Rv1761c
Rv3678c
Rv1711
Rv0960
Rv2909c
Rv0916c
Rv0986
Rv2442c
Rv1498c
Rv0367c
Rv2416c
Rv0262c
Rv0789c
Rv0652
Rv0252
Rv3728
Rv1791
Rv1169c
Rv3443c
Rv3416
Rv2780
Rv3292
Rv1715
Rv2446c
Rv2997
Rv1911c
Rv3814c
Rv3587c
Rv0045c
Rv2358
Rv2904c
Rv1475c
Rv3459c
Rv1908c
Rv2703
Rv0793
Rv3147
Rv3263
Rv2210c
Rv2873
Rv3705c
Rv1473A
Rv1056
Rv1403c
Rv1855c
Rv0827c
Rv0089
Rv1910c
Rv3628
Rv0946c
Rv3710
Rv2079
Rv0519c
Rv2418c
Rv2150c
Rv2589
Rv0213c
Rv3530c
Rv0144
Rv0337c
Rv3442c
Rv0636
Rv2359
Rv0257
Rv3725
Rv2291
Rv3829c
Rv3021c
Rv1474c
Rv1297
Rv0792c
Rv1675c
Rv1717
Rv0984
Rv1364c
Rv3143
Rv2142c
Rv2821c
Rv1611
Rv3022c
Rv1912c
Rv1617
Rv2890c
Rv2715
Rv1743
Rv2839c
Rv2785c
Rv3232c
Rv2916c
Rv0165c
Rv1868
Rv2414c
Rv0520
Rv1702c
Rv2713
Rv3204
Rv2165c
Rv0757
Rv2723
Rv2205c
Rv0410c
Rv2363
Rv1915
Rv3287c
Rv2440c
Rv3329
Rv1109c
Rv0053
Rv0931c
Rv1279
Rv1361c
Rv0790c
Rv1015c
Rv2521
Rv0361
Rv1687c
Rv1657
Rv3270
Rv0001
Rv2610c
Rv1353c
Rv2582
Rv1600
```
