## Supplementary material for "PathExt: a general framework for path-based mining of omics-integrated biological networks": GSM1829656_Activated_Response_TopNet_nodes.txt

```
Rv3416
Rv3290c
Rv3505
Rv3039c
Rv2428
Rv1930c
Rv1791
Rv3197A
Rv2412
Rv0721
Rv0002
Rv1537
Rv0705
Rv2564
Rv2890c
Rv2069
Rv0144
Rv2142c
Rv2147c
Rv2582
Rv3459c
Rv0053
Rv0700
Rv0706
Rv0984
Rv2210c
Rv2429
Rv1323
Rv0905
Rv1933c
Rv1290A
Rv0683
Rv1988
Rv0710
Rv2715
Rv1279
Rv0766c
Rv1105
Rv1810
Rv3470c
Rv2418c
Rv2461c
Rv2785c
Rv0931c
Rv0718
Rv3260c
Rv2882c
Rv1867
Rv1674c
Rv0324
Rv0601c
Rv3143
Rv1245c
Rv0636
Rv2416c
Rv1931c
Rv1855c
Rv0252
Rv2703
Rv0389
Rv1406
Rv3458c
Rv1103c
Rv1260
Rv2636
Rv3258c
Rv0651
Rv2414c
Rv0257
Rv0044c
Rv2909c
Rv2528c
Rv3107c
Rv3124
Rv3232c
Rv1353c
Rv2737c
Rv0056
Rv2610c
Rv0652
Rv2241
Rv3370c
Rv2848c
Rv1109c
Rv0717
Rv2291
Rv3442c
Rv2213
Rv3753c
Rv0707
Rv0516c
Rv1484
Rv0682
Rv1675c
Rv2462c
Rv1031
Rv3202c
Rv1364c
Rv1715
Rv2665
Rv0614
Rv0013
Rv1657
Rv3761c
Rv3412
Rv2930
Rv2205c
Rv3460c
Rv0161
Rv0702
Rv0212c
Rv0844c
Rv1750c
Rv0337c
Rv0414c
Rv1641
Rv2299c
Rv0519c
Rv2497c
Rv3136
Rv1056
Rv1001
Rv1361c
Rv3274c
Rv0685
Rv2819c
Rv0468
Rv0757
Rv2366c
Rv1465
Rv2446c
Rv3281
Rv3543c
Rv2738c
Rv2723
Rv3705c
Rv0827c
Rv1014c
Rv2256c
Rv0310c
Rv1026
Rv2754c
Rv2165c
Rv1656
Rv1190
Rv2825c
Rv0410c
Rv2783c
Rv0165c
Rv2450c
Rv2341
Rv3139
Rv1463
Rv3710
Rv1682
Rv0367c
Rv0117
Rv0361
Rv3628
Rv0358
Rv3914
Rv1611
Rv2266
Rv0789c
Rv1743
Rv1135A
Rv1868
Rv0821c
Rv1711
Rv2614c
Rv2460c
Rv1574
Rv2669
Rv0942
Rv1394c
Rv3003c
Rv3147
Rv3889c
Rv0714
Rv2468c
Rv3637
Rv2150c
Rv2997
Rv0052
```
