## Supplementary material for "PathExt: a general framework for path-based mining of omics-integrated biological networks": GSM1829659_Activated_Response_TopNet_nodes.txt

```
Rv2831
Rv3139
Rv0667
Rv3645
Rv2245
Rv0242c
Rv3389c
Rv2145c
Rv3416
Rv0208c
Rv0704
Rv0945
Rv0973c
Rv2243
Rv1344
Rv0350
Rv2246
Rv0392c
Rv2244
Rv3211
Rv2428
Rv0052
Rv0706
Rv2384
Rv2711
Rv2486
Rv3303c
Rv1988
Rv2703
Rv2934
Rv1854c
Rv0081
Rv2524c
Rv0380c
Rv3147
Rv1050
Rv2861c
Rv0687
Rv1930c
Rv0118c
Rv2931
Rv2247
Rv3285
Rv0015c
Rv3538
Rv1931c
Rv1772
Rv2056c
Rv2150c
Rv1221
Rv0984
Rv0018c
Rv2932
Rv0130
Rv0101
Rv0343
Rv1095
Rv2781c
Rv0045c
Rv3911
Rv1990c
Rv3791
Rv1181
Rv3080c
Rv0533c
Rv2429
Rv3140
Rv3066
Rv2048c
Rv2871
Rv2073c
Rv0207c
Rv2219A
Rv0021c
Rv0148
Rv0353
Rv3653
Rv0303
Rv1592c
Rv3414c
Rv0468
Rv0905
Rv0312
Rv1465
Rv0033
Rv1662
Rv2044c
Rv3405c
Rv3230c
Rv1222
Rv2745c
Rv2473
Rv3516
Rv2283
Rv2396
Rv3836
Rv2034
Rv1664
Rv0462
Rv2523c
Rv1810
Rv2035
Rv0439c
Rv3753c
Rv0818
Rv1836c
Rv1935c
Rv3800c
Rv1551
Rv0552
Rv2368c
Rv2126c
Rv2382c
Rv3275c
Rv2457c
Rv2636
Rv2204c
Rv0275c
Rv2640c
Rv2497c
Rv0340
Rv3548c
Rv1624c
Rv0049
Rv2175c
Rv0241c
Rv0981
Rv0719
Rv0341
Rv0959
Rv2381c
Rv3471c
Rv0888
Rv0918
Rv3060c
Rv2263
Rv0683
Rv0757
Rv2642
Rv0216
Rv1722
Rv0352
Rv2821c
Rv0547c
Rv0904c
Rv3141
Rv1390
Rv3124
Rv1343c
Rv1891
Rv3387
Rv0672
Rv1714
Rv2679
Rv3354
Rv3576
Rv1630
Rv0852
Rv1180
Rv2835c
Rv1894c
Rv0117
Rv2846c
Rv0068
Rv0196
Rv2052c
Rv1464
Rv1157c
Rv1082
Rv2088
Rv2540c
Rv2762c
Rv1676
Rv0491
Rv2845c
Rv1644
Rv1460
Rv1533
Rv1605
Rv2890c
Rv3893c
Rv0812
Rv0247c
Rv2933
Rv3672c
Rv3644c
Rv2081c
Rv2947c
Rv0880
Rv2049c
Rv3546
Rv3307
Rv2935
Rv3046c
Rv3825c
Rv2855
Rv2940c
Rv2065
Rv1661
Rv2709
Rv2972c
```
