## Supplementary material for "PathExt: a general framework for path-based mining of omics-integrated biological networks": GSM1829661_Activated_Response_TopNet_nodes.txt

```
Rv0509
Rv2589
Rv1305
Rv1310
Rv3550
Rv0752c
Rv1180
Rv2381c
Rv3535c
Rv1074c
Rv3432c
Rv3416
Rv0967
Rv1253
Rv2193
Rv2196
Rv0860
Rv0753c
Rv2195
Rv3318
Rv2386c
Rv1622c
Rv0904c
Rv1304
Rv1311
Rv0276
Rv0973c
Rv3583c
Rv1702c
Rv1462
Rv1461
Rv2194
Rv1489A
Rv1492
Rv0929
Rv0820
Rv1734c
Rv0223c
Rv3140
Rv0928
Rv0675
Rv0827c
Rv1216c
Rv2579
Rv1833c
Rv1323
Rv3827c
Rv3177
Rv3327
Rv2290
Rv0812
Rv2382c
Rv2930
Rv1872c
Rv2918c
Rv1188
Rv3777
Rv3825c
Rv0847
Rv3319
Rv1618
Rv0968
Rv0636
Rv1623c
Rv1646
Rv0077c
Rv0951
Rv2617c
Rv1813c
Rv2593c
Rv0234c
Rv1116
Rv3270
Rv3280
Rv1611
Rv2296
Rv2737c
Rv0818
Rv2192c
Rv3374
Rv3269
Rv2236c
Rv3215
Rv2831
Rv2855
Rv3133c
Rv1463
Rv0339c
Rv2200c
Rv1306
Rv1473A
Rv3732
Rv1478
Rv3080c
Rv0443
Rv1298
Rv0494
Rv2321c
Rv3160c
Rv1493
Rv2313c
Rv1862
Rv1184c
Rv1020
Rv2215
Rv2358
Rv2359
Rv1621c
Rv0953c
Rv1655
Rv1620c
Rv3071
Rv2031c
Rv1608c
Rv1662
Rv2858c
Rv2556c
Rv0848
Rv1079
Rv0751c
Rv1484
Rv1307
Rv1332
Rv3340
Rv3667
Rv1312
Rv3043c
Rv0116c
Rv2486
Rv3167c
Rv2409c
Rv1638
Rv1888c
Rv0757
Rv1810
Rv3039c
Rv2454c
Rv3164c
Rv3774
Rv0177
Rv0147
Rv0275c
Rv2455c
Rv1195
Rv2137c
Rv2210c
Rv0500
Rv1935c
Rv1309
Rv1142c
Rv0456c
Rv0468
Rv0215c
Rv1990c
Rv3161c
Rv0081
Rv0905
Rv2713
Rv0222
Rv2919c
Rv1359
Rv0253
Rv2307D
Rv0131c
Rv3211
Rv3492c
Rv0154c
Rv0458
Rv3074
Rv1381
Rv2230c
Rv2175c
Rv2307B
Rv0646c
Rv0323c
Rv0015c
Rv1017c
Rv0408
Rv0975c
Rv0014c
Rv1228
Rv0969
Rv3776
Rv1640c
Rv1070c
Rv1568
Rv1479
Rv0930
Rv3540c
Rv1071c
Rv3516
Rv1308
Rv1271c
Rv0324
Rv3291c
Rv2621c
Rv2641
```
