## Supplementary material for "PathExt: a general framework for path-based mining of omics-integrated biological networks": GSM1829664_Activated_Response_TopNet_nodes.txt

```
Rv1221
Rv1072
Rv2745c
Rv1043c
Rv0563
Rv0350
Rv3432c
Rv2703
Rv3532
Rv3855
Rv2710
Rv2517c
Rv3116
Rv3147
Rv0251c
Rv0641
Rv2115c
Rv2176
Rv3417c
Rv1437
Rv1811
Rv1218c
Rv0668
Rv0101
Rv0343
Rv2967c
Rv1912c
Rv0363c
Rv3315c
Rv1436
Rv3055
Rv0282
Rv1077
Rv2052c
Rv1464
Rv0793
Rv2516c
Rv3125c
Rv0866
Rv2053c
Rv3412
Rv3370c
Rv1076
Rv3313c
Rv0728c
Rv1408
Rv3682
Rv1057
Rv3233c
Rv1662
Rv3550
Rv0422c
Rv3602c
Rv2938
Rv3314c
Rv0177
Rv2035
Rv2011c
Rv1336
Rv1821
Rv2954c
Rv2744c
Rv0077c
Rv2990c
Rv1267c
Rv2611c
Rv1682
Rv2328
Rv2111c
Rv0642c
Rv1600
Rv0790c
Rv2711
Rv3661
Rv3240c
Rv2501c
Rv1465
Rv2841c
Rv1769
Rv2321c
Rv1851
Rv2857c
Rv3141
Rv0427c
Rv0233
Rv3064c
Rv2960c
Rv3206c
Rv3610c
Rv1180
Rv1073
Rv3416
Rv2382c
Rv0719
Rv2780
Rv1392
Rv2521
Rv1395
Rv2460c
Rv3854c
Rv1460
Rv0655
Rv0981
Rv2839c
Rv0352
Rv2797c
Rv3161c
Rv0440
Rv3829c
Rv2048c
Rv2457c
Rv0351
Rv0982
Rv1909c
Rv3229c
Rv3177
Rv3261
Rv0891c
Rv1340
Rv0519c
Rv1390
Rv1646
Rv3488
Rv2555c
Rv2904c
Rv0844c
Rv0672
Rv3160c
Rv0232
Rv3758c
Rv0490
Rv3285
Rv3719
Rv2972c
Rv1253
Rv0973c
Rv0353
Rv2384
Rv0001
Rv0992c
Rv1343c
Rv0064
Rv1530
Rv0144
Rv1315
Rv2444c
Rv3596c
Rv1454c
Rv2461c
Rv1281c
Rv2373c
Rv2546
Rv1332
Rv2895c
Rv3801c
Rv3687c
Rv2428
Rv0244c
Rv0708
Rv2743c
Rv1881c
Rv2034
Rv3777
Rv1033c
Rv0905
Rv0280
Rv0384c
Rv2798c
Rv1442
Rv0960
```
