## Supplementary material for "PathExt: a general framework for path-based mining of omics-integrated biological networks": GSM1829667_Activated_Response_TopNet_nodes.txt

```
Rv0757
Rv0981
Rv1811
Rv2710
Rv1221
Rv1057
Rv0251c
Rv0422c
Rv0674
Rv3229c
Rv2031c
Rv3291c
Rv2052c
Rv1646
Rv2745c
Rv0792c
Rv0791c
Rv2034
Rv0683
Rv0351
Rv3416
Rv3315c
Rv2935
Rv1073
Rv2690c
Rv2841c
Rv0491
Rv0516c
Rv0902c
Rv0706
Rv0921
Rv3676
Rv1220c
Rv0490
Rv0686
Rv2934
Rv0563
Rv2990c
Rv1354c
Rv1032c
Rv2011c
Rv1601
Rv0588
Rv3176c
Rv0323c
Rv2192c
Rv0668
Rv2393
Rv0702
Rv2053c
Rv0587
Rv2213
Rv3457c
Rv1395
Rv0569
Rv0982
Rv1506c
Rv1126c
Rv3260c
Rv0685
Rv3412
Rv0983
Rv3540c
Rv2703
Rv0065
Rv1682
Rv1216c
Rv2972c
Rv0591
Rv0700
Rv2711
Rv3006
Rv0250c
Rv1160
Rv2904c
Rv3133c
Rv3223c
Rv1851
Rv1297
Rv0121c
Rv0667
Rv3141
Rv0866
Rv0673
Rv0824c
Rv0594
Rv2443
Rv2931
Rv0343
Rv3262
Rv3270
Rv0590A
Rv2007c
Rv3261
Rv1375
Rv2757c
Rv3147
Rv0744c
Rv2177c
Rv3682
Rv3313c
Rv3458c
Rv0023
Rv0340
Rv1129c
Rv0672
Rv2516c
Rv2797c
Rv3197
Rv1630
Rv2954c
Rv3125c
Rv0350
Rv2932
Rv3825c
Rv2939
Rv3764c
Rv3233c
Rv0903c
Rv3249c
Rv3661
Rv1505c
Rv1222
Rv0790c
Rv0289
Rv1043c
Rv0001
Rv0106
Rv3516
Rv2036
Rv1909c
Rv2930
Rv2050
Rv1330c
Rv2328
Rv1329c
Rv0721
Rv0758
Rv1390
Rv1019
Rv0374c
Rv0704
Rv1017c
Rv2424c
Rv0905
Rv1503c
Rv3849
Rv0899
Rv3719
Rv3354
Rv1343c
Rv0601c
Rv0493c
Rv2839c
Rv3269
Rv1457c
Rv3829c
Rv2035
Rv3657c
Rv1127c
Rv3241c
Rv0590
Rv2069
Rv1436
Rv0675
Rv1293
Rv2938
Rv0474
Rv0984
Rv0468
Rv3488
Rv2933
Rv0118c
Rv0749
Rv1846c
Rv3780
Rv1342c
Rv0252
Rv2744c
Rv1218c
Rv1933c
Rv2267c
Rv1448c
Rv1665
Rv2352c
Rv0701
Rv3314c
Rv0593
Rv0378
Rv1072
Rv2743c
Rv0641
Rv3134c
Rv0707
Rv0109
Rv2115c
Rv0586
Rv1131
Rv0589
Rv1071c
Rv2525c
Rv2897c
Rv2517c
Rv0602c
Rv2895c
```
