## Supplementary material for "PathExt: a general framework for path-based mining of omics-integrated biological networks": GSM1829683_Activated_Response_TopNet_nodes.txt

```
Rv3197A
Rv0792c
Rv2703
Rv2416c
Rv2640c
Rv2780
Rv0337c
Rv3352c
Rv2418c
Rv2291
Rv1600
Rv1601
Rv2210c
Rv2429
Rv0827c
Rv0358
Rv3814c
Rv2414c
Rv0636
Rv0361
Rv0960
Rv1714
Rv3661
Rv0753c
Rv1603
Rv2359
Rv0308
Rv0263c
Rv0410c
Rv3416
Rv1180
Rv1717
Rv1109c
Rv3176c
Rv3616c
Rv0793
Rv2819c
Rv0367c
Rv1908c
Rv3615c
Rv3022c
Rv3587c
Rv3710
Rv2922A
Rv3829c
Rv0212c
Rv2358
Rv2428
Rv1930c
Rv2610c
Rv1702c
Rv1602
Rv3290c
Rv3329
Rv1284
Rv1830
Rv2497c
Rv2446c
Rv1181
Rv2821c
Rv3842c
Rv1414
Rv1279
Rv1056
Rv1675c
Rv0165c
Rv1611
Rv0757
Rv2205c
Rv1617
Rv3270
Rv3526
Rv0001
Rv3728
Rv0476
Rv0264c
Rv3283
Rv3600c
Rv1217c
Rv1711
Rv2848c
Rv0222
Rv2366c
Rv1219c
Rv1986
Rv3718c
Rv0881
Rv3686c
Rv3143
Rv0118c
Rv0667
Rv1716
Rv3825c
Rv2363
Rv0144
Rv2844
Rv1221
Rv1743
Rv3889c
Rv0257
Rv0984
Rv3772
Rv2715
Rv3459c
Rv1909c
Rv0790c
Rv2584c
Rv1297
Rv3828c
Rv1218c
Rv2867c
Rv1682
Rv0519c
Rv2723
Rv2890c
Rv3260c
Rv0821c
Rv1773c
Rv1910c
Rv1657
Rv3766
Rv1791
Rv2165c
Rv0637
Rv1361c
Rv0685
Rv3725
Rv2583c
Rv0196
Rv1912c
Rv1260
Rv1353c
Rv3245c
Rv0262c
Rv0789c
Rv0791c
Rv3597c
Rv3705c
Rv2215
Rv2617c
Rv1334
Rv0310c
Rv3021c
Rv0844c
Rv3232c
Rv1290A
Rv1868
Rv1990c
Rv0252
Rv2536
Rv3581c
Rv1026
Rv0013
Rv2142c
Rv1956
Rv2713
Rv1105
Rv1216c
Rv3753c
Rv0692
Rv0931c
Rv3849
Rv1911c
Rv0794c
Rv1715
Rv1625c
Rv0189c
Rv3072c
Rv3269
Rv2011c
Rv3177
Rv1931c
Rv2997
Rv3827c
Rv0474
Rv3457c
Rv0044c
Rv0680c
Rv2292c
Rv1605
Rv1855c
Rv2658c
```
