## Supplementary material for "PathExt: a general framework for path-based mining of omics-integrated biological networks": GSM1829685_Activated_Response_TopNet_nodes.txt

```
Rv3416
Rv1050
Rv2084
Rv0284
Rv0863
Rv3342
Rv1492
Rv1180
Rv1485
Rv0892
Rv2935
Rv3568c
Rv2352c
Rv0433
Rv1810
Rv2570
Rv3340
Rv2334
Rv0673
Rv1252c
Rv3718c
Rv0670
Rv2021c
Rv0921
Rv2880c
Rv3047c
Rv1106c
Rv0283
Rv0285
Rv0808
Rv1950c
Rv2102
Rv2244
Rv3147
Rv1392
Rv2124c
Rv3219
Rv2948c
Rv2838c
Rv1336
Rv1811
Rv1077
Rv2478c
Rv2579
Rv2074
Rv2429
Rv2817c
Rv2428
Rv3753c
Rv2861c
Rv3341
Rv0393
Rv0075
Rv3258c
Rv1437
Rv3914
Rv0744c
Rv3248c
Rv1133c
Rv0753c
Rv2795c
Rv0115
Rv1581c
Rv0282
Rv0052
Rv2418c
Rv0340
Rv3015c
Rv2416c
Rv2846c
Rv2550c
Rv1170
Rv0837c
Rv0177
Rv3844
Rv0920c
Rv1129c
Rv0962c
Rv0391
Rv1546
Rv0045c
Rv3554
Rv2497c
Rv0848
Rv0554
Rv1947
Rv2552c
Rv0024
Rv0759c
Rv2031c
Rv1209
Rv2972c
Rv1599
Rv2768c
Rv3615c
Rv0701
Rv3600c
Rv3071
Rv0276
Rv3387
Rv1927
Rv2335
Rv3684
Rv0117
Rv2930
Rv2504c
Rv1474c
Rv1405c
Rv0738
Rv0485
Rv2703
Rv2314c
Rv1089
Rv1528c
Rv2677c
Rv3570c
Rv2145c
Rv3569c
Rv2230c
Rv3183
Rv1355c
Rv3230c
Rv3453
Rv0712
Rv0077c
Rv3203
Rv1930c
Rv1525
Rv1997
Rv3485c
Rv2925c
Rv1931c
Rv1555
Rv0882
Rv2739c
Rv2780
Rv3628
Rv0409
Rv2904c
Rv3451
Rv1981c
Rv0260c
Rv3670
Rv2710
Rv3136
Rv3182
Rv1205
Rv0523c
Rv1079
Rv1596
Rv2294
Rv0922
Rv1618
Rv2267c
Rv3891c
Rv2290
Rv2401
Rv3544c
Rv1312
Rv0489
Rv1804c
Rv3616c
Rv2219A
Rv0048c
Rv0328
Rv2457c
Rv0708
Rv0768
Rv0041
Rv2473
Rv2540c
Rv2361c
Rv1168c
Rv0434
Rv1169c
Rv0967
Rv0757
Rv2931
Rv0018c
Rv1988
Rv0787A
Rv3587c
Rv1592c
Rv2472
Rv0118c
Rv1284
Rv3660c
Rv1385
Rv3174
Rv1093
Rv3842c
Rv0812
Rv3176c
Rv0640
```
