## Supplementary material for "PathExt: a general framework for path-based mining of omics-integrated biological networks": GSM1829687_Activated_Response_TopNet_nodes.txt

```
Rv1674c
Rv3175
Rv1805c
Rv2906c
Rv0044c
Rv3197A
Rv0165c
Rv1908c
Rv1611
Rv0827c
Rv3581c
Rv3616c
Rv1290A
Rv1216c
Rv3290c
Rv3705c
Rv0467
Rv1915
Rv3109
Rv3119
Rv1715
Rv2711
Rv1716
Rv1601
Rv2819c
Rv2359
Rv3613c
Rv1403c
Rv1599
Rv2765
Rv2821c
Rv3245c
Rv0791c
Rv1600
Rv3661
Rv1791
Rv2602
Rv2446c
Rv2142c
Rv3828c
Rv1602
Rv2429
Rv2723
Rv1475c
Rv2358
Rv1284
Rv2011c
Rv3269
Rv2703
Rv2416c
Rv3416
Rv3615c
Rv1218c
Rv2780
Rv0337c
Rv3725
Rv1988
Rv1105
Rv1361c
Rv3022c
Rv1909c
Rv1911c
Rv1830
Rv1279
Rv3334
Rv2165c
Rv3021c
Rv3260c
Rv1217c
Rv1682
Rv1994c
Rv0022c
Rv0821c
Rv1603
Rv0519c
Rv1219c
Rv0594
Rv0264c
Rv0263c
Rv0117
Rv0494
Rv1026
Rv1761c
Rv2640c
Rv3176c
Rv0793
Rv1260
Rv2997
Rv0275c
Rv2318
Rv2292c
Rv3612c
Rv1109c
Rv3710
Rv0361
Rv0790c
Rv3477
Rv2715
Rv1711
Rv0916c
Rv2291
Rv1353c
Rv3814c
Rv3329
Rv0476
Rv3112
Rv1743
Rv1605
Rv3283
Rv1297
Rv0196
Rv1414
Rv2546
Rv2773c
Rv0106
Rv2636
Rv1322
Rv0310c
Rv0358
Rv2468c
Rv2414c
Rv2610c
Rv0931c
Rv1056
Rv2210c
Rv0864
Rv0158
Rv1956
Rv1717
Rv3417c
Rv1556
Rv2175c
Rv1837c
Rv1657
Rv2617c
Rv2547
Rv1617
Rv1910c
Rv2418c
Rv1907c
Rv0844c
Rv0023
Rv0789c
Rv0367c
Rv0013
Rv0410c
Rv3532
Rv3650
Rv0257
Rv2205c
Rv3917c
Rv0518
Rv2352c
Rv0144
Rv3459c
Rv3143
Rv3889c
Rv0636
Rv1833c
Rv3526
Rv0960
Rv1072
Rv0984
Rv3241c
Rv2021c
Rv3827c
Rv3600c
Rv0607
Rv0001
Rv0308
Rv3324c
Rv1221
Rv1702c
Rv0252
Rv0212c
Rv2706c
Rv1912c
Rv3587c
Rv3842c
Rv1855c
Rv3232c
Rv1755c
Rv3597c
Rv2384
Rv3270
Rv0757
Rv2366c
Rv0105c
Rv2658c
Rv3614c
Rv2017
Rv0866
Rv0474
Rv1334
Rv2614A
Rv0792c
Rv1675c
Rv0340
```
