## Supplementary material for "PathExt: a general framework for path-based mining of omics-integrated biological networks": GSM1829690_Activated_Response_TopNet_nodes.txt

```
Rv2640c
Rv2036
Rv2642
Rv2035
Rv3270
Rv0967
Rv3269
Rv0097
Rv2989
Rv1909c
Rv1375
Rv0790c
Rv2359
Rv2058c
Rv1189
Rv1994c
Rv1395
Rv1625c
Rv0027
Rv0850
Rv1674c
Rv0791c
Rv0196
Rv1990c
Rv3827c
Rv1419
Rv0105c
Rv2057c
Rv1908c
Rv2065
Rv0233
Rv0592
Rv1474c
Rv2078
Rv3164c
Rv0101
Rv0023
Rv3054c
Rv0132c
Rv3082c
Rv3252c
Rv1992c
Rv0273c
Rv2617c
Rv3340
Rv0848
Rv3913
Rv3914
Rv3504
Rv1471
Rv1907c
Rv0753c
Rv0757
Rv2669
Rv2643
Rv0594
Rv0232
Rv3728
Rv0001
Rv0363c
Rv3831
Rv0247c
Rv0117
Rv0591
Rv3223c
Rv0818
Rv0350
Rv3249c
Rv0165c
Rv2990c
Rv3060c
Rv3661
Rv0589
Rv0590A
Rv0275c
Rv1255c
Rv3177
Rv1702c
Rv0324
Rv3290c
Rv0672
Rv3334
Rv2391
Rv0377
Rv0075
Rv1033c
Rv0044c
Rv0285
Rv2392
Rv0407
Rv0675
Rv2336
Rv1217c
Rv0098
Rv3763
Rv2428
Rv2710
Rv1912c
Rv3167c
Rv1766
Rv3916c
Rv2056c
Rv0280
Rv1989c
Rv1910c
Rv3676
Rv1684
Rv2034
Rv1453
Rv1993c
Rv2887
Rv2641
Rv3828c
Rv0588
Rv1986
Rv0474
Rv0894
Rv3080c
Rv3328c
Rv0793
Rv0328
Rv2780
Rv3197A
Rv0283
Rv3246c
Rv3250c
Rv1218c
Rv3597c
Rv0737
Rv0286
Rv2358
Rv0576
Rv1682
Rv2335
Rv0494
Rv3021c
Rv0106
Rv0674
Rv3453
Rv1847
Rv3616c
Rv2517c
Rv3107c
Rv0212c
Rv0586
Rv3174
Rv0768
Rv3022c
Rv1840c
Rv3098c
Rv1464
Rv0282
Rv0022c
Rv0593
Rv0552
Rv1911c
Rv3682
Rv3772
Rv0825c
Rv3173c
Rv1049
Rv0590
Rv2516c
Rv3416
Rv0968
Rv1194c
Rv1027c
Rv0238
Rv0847
Rv1785c
Rv1129c
Rv0351
Rv0276
Rv3829c
Rv1985c
Rv0284
Rv1460
Rv3251c
Rv0981
Rv1423
Rv0577
Rv3575c
Rv0969
Rv0560c
Rv2055c
Rv3143
Rv1843c
Rv0673
Rv1990A
Rv0786c
Rv3527
```
