## Supplementary material for "PathExt: a general framework for path-based mining of omics-integrated biological networks": GSM1829709_Activated_Response_TopNet_nodes.txt

```
Rv0068
Rv2409c
Rv1997
Rv2107
Rv2372c
Rv2442c
Rv2441c
Rv0591
Rv1286
Rv3007c
Rv3131
Rv2412
Rv0705
Rv1496
Rv1951c
Rv2057c
Rv0105c
Rv0667
Rv1033c
Rv2101
Rv2428
Rv0729
Rv0223c
Rv1530
Rv2381c
Rv2940c
Rv0691c
Rv3638
Rv3583c
Rv0702
Rv0058
Rv3628
Rv0892
Rv1931c
Rv0067c
Rv3825c
Rv2921c
Rv3456c
Rv0749
Rv0056
Rv0708
Rv3914
Rv0827c
Rv3226c
Rv3778c
Rv3924c
Rv0704
Rv3170
Rv3596c
Rv1480
Rv2429
Rv2989
Rv0534c
Rv0719
Rv3100c
Rv0716
Rv0652
Rv2528c
Rv1556
Rv3074
Rv0117
Rv0682
Rv3443c
Rv3750c
Rv0640
Rv3461c
Rv3702c
Rv0334
Rv1882c
Rv1957
Rv0707
Rv3676
Rv0485
Rv0748
Rv0706
Rv2482c
Rv0212c
Rv0901
Rv2909c
Rv1298
Rv0714
Rv0196
Rv3458c
Rv2589
Rv1643
Rv3290c
Rv2925c
Rv1650
Rv3198c
Rv0717
Rv2879c
Rv2711
Rv2524c
Rv2904c
Rv0738
Rv0718
Rv2245
Rv3661
Rv0700
Rv2352c
Rv3098c
Rv0634B
Rv1321
Rv0853c
Rv0147
Rv1316c
Rv0158
Rv1267c
Rv2579
Rv2404c
Rv0715
Rv2932
Rv0703
Rv1020
Rv0734
Rv1994c
Rv1284
Rv3457c
Rv3824c
Rv3105c
Rv2246
Rv3391
Rv1551
Rv0219
Rv1027c
Rv2890c
Rv0382c
Rv3442c
Rv1285
Rv1253
Rv1362c
Rv0516c
Rv2984
Rv2258c
Rv2825c
Rv1015c
Rv2366c
Rv0723
Rv2622
Rv0520
Rv1703c
Rv1356c
Rv3646c
Rv2359
Rv1833c
Rv3726
Rv2296
Rv0720
Rv2805
Rv2038c
Rv1642
Rv0350
Rv2916c
Rv1336
Rv0722
Rv1930c
Rv2477c
Rv0053
Rv0683
Rv2785c
Rv0641
Rv2570
Rv3600c
Rv2210c
Rv3459c
Rv3211
Rv3133c
Rv1646
Rv1151c
Rv2931
Rv0205
Rv0458
Rv3858c
Rv1641
Rv0701
Rv1585c
Rv2182c
Rv0709
Rv1956
Rv1359
Rv1014c
Rv3460c
Rv1988
Rv0547c
Rv0728c
Rv3398c
Rv2959c
Rv0629c
Rv1031
Rv2858c
Rv3008
Rv0232
Rv0006
```
