## Supplementary material for "PathExt: a general framework for path-based mining of omics-integrated biological networks": GSM1829712_Activated_Response_TopNet_nodes.txt

```
Rv1994c
Rv3074
Rv3526
Rv3223c
Rv0991c
Rv0576
Rv3527
Rv0319
Rv1985c
Rv1221
Rv1330c
Rv0251c
Rv0427c
Rv0866
Rv1218c
Rv2745c
Rv3914
Rv3913
Rv1993c
Rv1033c
Rv3080c
Rv0474
Rv1219c
Rv0384c
Rv3596c
Rv3176c
Rv1716
Rv3054c
Rv0132c
Rv1069c
Rv3578
Rv0353
Rv0273c
Rv3082c
Rv0374c
Rv0350
Rv1360
Rv2617c
Rv2038c
Rv0044c
Rv1941
Rv0266c
Rv0953c
Rv1336
Rv1503c
Rv3379c
Rv1222
Rv3660c
Rv1640c
Rv3206c
Rv3112
Rv0667
Rv2035
Rv0963c
Rv3504
Rv1472
Rv1335
Rv1355c
Rv1715
Rv1992c
Rv0077c
Rv1937
Rv1674c
Rv1471
Rv0318c
Rv1376
Rv0601c
Rv1526c
Rv2669
Rv1717
Rv0980c
Rv2622
Rv3221A
Rv2011c
Rv0351
Rv1129c
Rv0023
Rv1019
Rv1071c
Rv1077
Rv1909c
Rv1468c
Rv0117
Rv1714
Rv2936
Rv2743c
Rv2866
Rv0343
Rv3837c
Rv0194
Rv0340
Rv2053c
Rv2034
Rv1403c
Rv2883c
Rv0407
Rv1131
Rv1932
Rv1936
Rv1375
Rv0320
Rv0655
Rv3829c
Rv2914c
Rv0081
Rv0417
Rv2052c
Rv2340c
Rv3577
Rv0377
Rv0825c
Rv1776c
Rv0986
Rv3102c
Rv3260c
Rv1938
Rv0352
Rv2564
Rv1238
Rv0768
Rv2363
Rv1286
Rv2832c
Rv2321c
Rv1630
Rv2373c
Rv3370c
Rv0685
Rv0078
Rv3539
Rv0445c
Rv0022c
Rv1217c
Rv0940c
Rv0949
Rv2424c
Rv2177c
Rv0563
Rv3663c
Rv1702c
Rv1530
Rv2397c
Rv2641
Rv0324
Rv0276
Rv2688c
Rv2466c
Rv3319
Rv3015c
Rv3327
Rv1687c
Rv1057
Rv3241c
Rv1847
Rv2863
Rv3764c
Rv3624c
Rv0217c
Rv1743
Rv0252
Rv2744c
Rv1049
Rv0070c
Rv3003c
Rv1872c
Rv1962c
Rv3650
Rv1329c
Rv0466
Rv1774
Rv3026c
Rv3544c
Rv2710
Rv2036
Rv1533
Rv0702
Rv0142
Rv0758
Rv2291
Rv3825c
Rv1681
Rv0675
Rv1189
Rv3177
Rv0001
Rv3066
```
