## Supplementary material for "PathExt: a general framework for path-based mining of omics-integrated biological networks": GSM1829740_Activated_Response_TopNet_nodes.txt

```
Rv0022c
Rv0350
Rv2244
Rv2482c
Rv0208c
Rv2245
Rv2935
Rv1776c
Rv3080c
Rv0351
Rv1423
Rv1031
Rv2429
Rv1930c
Rv2428
Rv2478c
Rv3416
Rv0341
Rv2392
Rv0392c
Rv2048c
Rv1894c
Rv2246
Rv3516
Rv1931c
Rv2517c
Rv3637
Rv2358
Rv2073c
Rv3717
Rv1359
Rv0118c
Rv1344
Rv1082
Rv2243
Rv1551
Rv2524c
Rv3022c
Rv0744c
Rv2052c
Rv3354
Rv0894
Rv0891c
Rv2546
Rv2706c
Rv2931
Rv0352
Rv2247
Rv2215
Rv1218c
Rv0280
Rv3285
Rv0962c
Rv1161
Rv2373c
Rv0275c
Rv2934
Rv1525
Rv3417c
Rv2115c
Rv0974c
Rv0494
Rv0757
Rv0130
Rv3152
Rv2038c
Rv3275c
Rv1675c
Rv0015c
Rv2088
Rv2499c
Rv3058c
Rv0148
Rv3025c
Rv2035
Rv0602c
Rv1773c
Rv1523
Rv1772
Rv2989
Rv2382c
Rv1830
Rv1858
Rv0967
Rv1812c
Rv2457c
Rv0374c
Rv1221
Rv3672c
Rv0998
Rv1533
Rv0343
Rv0182c
Rv2861c
Rv1990c
Rv2703
Rv3502c
Rv2919c
Rv1460
Rv2034
Rv0021c
Rv2636
Rv1836c
Rv1891
Rv2871
Rv0196
Rv0534c
Rv3071
Rv0101
Rv3678c
Rv0312
Rv3653
Rv1854c
Rv3548c
Rv3002c
Rv1255c
Rv1473A
Rv1736c
Rv0104
Rv0882
Rv1596
Rv2640c
Rv3183
Rv3414c
Rv1785c
Rv0324
Rv3157
Rv0719
Rv2374c
Rv2497c
Rv3753c
Rv0827c
Rv0738
Rv2720
Rv0328
Rv3800c
Rv1316c
Rv3082c
Rv2264c
Rv0576
Rv2940c
Rv0353
Rv2560
Rv0393
Rv2166c
Rv2773c
Rv0384c
Rv3147
Rv0052
Rv1465
Rv2126c
Rv1556
Rv2932
Rv0144
Rv0984
Rv0212c
Rv1406
Rv1163
Rv0472c
Rv2021c
Rv3143
Rv2434c
Rv0476
Rv0006
Rv2381c
Rv0989c
Rv0636
Rv0195
Rv2145c
Rv2058c
Rv0701
Rv1668c
Rv2210c
Rv2101
Rv1049
Rv0973c
Rv1050
Rv2579
Rv3149
Rv3914
Rv1480
Rv3148
Rv0959
Rv2523c
Rv2933
Rv1343c
Rv1997
Rv1180
Rv1849
Rv0205
Rv0687
Rv0281
Rv1181
Rv0466
Rv0414c
```
