## Supplementary material for "PathExt: a general framework for path-based mining of omics-integrated biological networks": GSM1829743_Activated_Response_TopNet_nodes.txt

```
Rv0440
Rv2139
Rv0667
Rv3417c
Rv1985c
Rv1659
Rv1997
Rv2592c
Rv1161
Rv1859
Rv2522c
Rv1736c
Rv0350
Rv2710
Rv3197A
Rv3270
Rv3418c
Rv1316c
Rv1820
Rv0820
Rv3133c
Rv0363c
Rv2467
Rv1649
Rv0933
Rv3080c
Rv1380
Rv2559c
Rv3504
Rv2486
Rv0794c
Rv2217
Rv2996c
Rv0973c
Rv1281c
Rv2839c
Rv0351
Rv0352
Rv3143
Rv0177
Rv1040c
Rv0358
Rv3026c
Rv0734
Rv0752c
Rv1454c
Rv3148
Rv3458c
Rv3303c
Rv3003c
Rv1110
Rv1909c
Rv0668
Rv0790c
Rv1626
Rv1714
Rv3470c
Rv2461c
Rv0113
Rv0251c
Rv2890c
Rv2291
Rv1349
Rv2373c
Rv3457c
Rv1464
Rv3913
Rv0462
Rv1133c
Rv0853c
Rv1862
Rv1238
Rv2832c
Rv0006
Rv3117
Rv3161c
Rv2359
Rv0422c
Rv1023
Rv2397c
Rv1021
Rv3797
Rv1821
Rv1421
Rv1640c
Rv3109
Rv2497c
Rv2516c
Rv1569
Rv1811
Rv0639
Rv3555c
Rv3710
Rv0384c
Rv1465
Rv1747
Rv2783c
Rv0793
Rv0010c
Rv2855
Rv1392
Rv0224c
Rv2841c
Rv2374c
Rv0927c
Rv2264c
Rv0960
Rv2050
Rv2299c
Rv1188
Rv2643
Rv3315c
Rv3223c
Rv0675
Rv0073
Rv2457c
Rv1646
Rv0791c
Rv0629c
Rv3719
Rv3459c
Rv2292c
Rv2861c
Rv2036
Rv2218
Rv0468
Rv2897c
Rv2460c
Rv3102c
Rv2617c
Rv0685
Rv2614c
Rv1650
Rv2564
Rv1390
Rv2241
Rv0068
Rv1409
Rv2446c
Rv3284
Rv1014c
Rv2011c
Rv1265
Rv2010
Rv2713
Rv1806
Rv3021c
Rv1219c
Rv3082c
Rv2034
Rv2895c
Rv3245c
Rv3488
Rv0672
Rv0869c
Rv3581c
Rv0435c
Rv2737c
Rv1436
Rv3758c
Rv1629
Rv0921
Rv2971
Rv3309c
Rv2883c
Rv0244c
Rv1583c
Rv3596c
Rv3382c
Rv2436
Rv3814c
Rv3661
Rv3177
Rv0003
Rv0655
Rv0983
Rv0408
Rv1933c
Rv2517c
Rv0986
Rv2813
Rv2038c
Rv3628
Rv2428
Rv2521
Rv2115c
Rv0417
Rv3022c
Rv0749
Rv0658c
Rv0792c
```
