## Supplementary material for "PathExt: a general framework for path-based mining of omics-integrated biological networks": GSM1829746_Activated_Response_TopNet_nodes.txt

```
Rv2720
Rv3776
Rv1694
Rv2594c
Rv3828c
Rv1361c
Rv3197A
Rv2011c
Rv2413c
Rv2191
Rv0055
Rv2759c
Rv1638
Rv2291
Rv1938
Rv1169c
Rv2734
Rv1460
Rv3394c
Rv3829c
Rv1833c
Rv2582
Rv1147
Rv3616c
Rv2593c
Rv2773c
Rv3174
Rv0002
Rv2737c
Rv2205c
Rv2344c
Rv1611
Rv1702c
Rv1855c
Rv3022c
Rv0700
Rv0768
Rv2343c
Rv0821c
Rv3885c
Rv3074
Rv2592c
Rv3721c
Rv3290c
Rv1657
Rv1989c
Rv0053
Rv2373c
Rv3812
Rv3395c
Rv3733c
Rv3504
Rv2804c
Rv2719c
Rv3327
Rv3176c
Rv0491
Rv2015c
Rv0703
Rv3229c
Rv1990c
Rv0847
Rv3294c
Rv1353c
Rv0144
Rv1629
Rv1530
Rv1379
Rv3370c
Rv0054
Rv1907c
Rv2361c
Rv1962c
Rv3160c
Rv1093
Rv0044c
Rv0013
Rv1633
Rv0701
Rv2372c
Rv3916c
Rv3086
Rv2736c
Rv3442c
Rv1044
Rv1216c
Rv3175
Rv3889c
Rv2579
Rv2517c
Rv1617
Rv2723
Rv1217c
Rv2718c
Rv0702
Rv2465c
Rv1711
Rv1961
Rv0682
Rv0757
Rv2142c
Rv0761c
Rv2103c
Rv1031
Rv3558
Rv2296
Rv0071
Rv1909c
Rv0244c
Rv3183
Rv0967
Rv0968
Rv1059
Rv3114
Rv1862
Rv2516c
Rv0321
Rv1420
Rv1847
Rv1937
Rv1714
Rv2997
Rv3923c
Rv1533
Rv0844c
Rv1290A
Rv0949
Rv1941
Rv0056
Rv0350
Rv0252
Rv2848c
Rv2617c
Rv1168c
Rv2470
Rv3177
Rv1682
Rv0789c
Rv1029
Rv3034c
Rv0827c
Rv2021c
Rv0749
Rv1634
Rv2578c
Rv2780
Rv1547
Rv2610c
Rv2100
Rv3644c
Rv1956
Rv3143
Rv1098c
Rv3646c
Rv3231c
Rv3161c
Rv2753c
Rv3827c
Rv1030
Rv1715
Rv0351
Rv1000c
Rv1675c
Rv2414c
Rv1279
Rv0059
Rv0257
Rv0361
Rv0060
Rv1343c
Rv2976c
Rv2696c
Rv0057
Rv2131c
Rv2546
Rv2446c
Rv0212c
Rv2461c
Rv0793
Rv3202c
Rv1696
Rv3555c
Rv2703
Rv2421c
Rv1056
Rv3046c
Rv0165c
Rv0162c
Rv0358
Rv3682
Rv3021c
Rv2185c
Rv0077c
Rv0666
Rv2468c
Rv1049
```
