## Supplementary material for "PathExt: a general framework for path-based mining of omics-integrated biological networks": GSM1829749_Activated_Response_TopNet_nodes.txt

```
Rv0851c
Rv1714
Rv1816
Rv3229c
Rv3328c
Rv1472
Rv1934c
Rv0377
Rv3855
Rv0473
Rv1050
Rv3485c
Rv2750
Rv0042c
Rv3532
Rv3124
Rv1453
Rv1528c
Rv2712c
Rv0177
Rv2817c
Rv0013
Rv2386c
Rv3582c
Rv2870c
Rv0117
Rv1084
Rv1154c
Rv0932c
Rv1218c
Rv3559c
Rv2107
Rv3556c
Rv0275c
Rv1332
Rv3223c
Rv2372c
Rv1003
Rv1392
Rv3745c
Rv3842c
Rv3416
Rv1405c
Rv2720
Rv0182c
Rv0540
Rv2256c
Rv1444c
Rv2307D
Rv0339c
Rv1219c
Rv0242c
Rv2912c
Rv2633c
Rv3741c
Rv0757
Rv1608c
Rv0660c
Rv3057c
Rv1336
Rv3616c
Rv3780
Rv3327
Rv3918c
Rv0273c
Rv1129c
Rv3297
Rv3430c
Rv1611
Rv1267c
Rv3140
Rv3550
Rv0456c
Rv2192c
Rv2857c
Rv3893c
Rv2384
Rv2711
Rv0222
Rv0282
Rv2989
Rv2048c
Rv3516
Rv0818
Rv1142c
Rv0101
Rv0343
Rv2766c
Rv1282c
Rv1350
Rv3246c
Rv3279c
Rv3676
Rv0272c
Rv1599
Rv1216c
Rv0115
Rv2636
Rv0823c
Rv0797
Rv1087A
Rv3600c
Rv1941
Rv0673
Rv0735
Rv1871c
Rv0675
Rv2790c
Rv1316c
Rv1152
Rv0721
Rv2374c
Rv0632c
Rv1460
Rv3249c
Rv2406c
Rv1776c
Rv3082c
Rv3230c
Rv3164c
Rv1492
Rv3776
Rv0636
Rv1132
Rv3548c
Rv2669
Rv3219
Rv1640c
Rv3197A
Rv3058c
Rv0024
Rv0165c
Rv3549c
Rv2621c
Rv0827c
Rv3740c
Rv1772
Rv2012
Rv2129c
Rv3052c
Rv3431c
Rv1963c
Rv1033c
Rv3854c
Rv1178
Rv0205
Rv3564
Rv2359
Rv2214c
Rv3060c
Rv2937
Rv2546
Rv1928c
Rv0064
Rv1027c
Rv3189
Rv3583c
Rv1228
Rv1089
Rv0484c
Rv0144
Rv3599c
Rv1233c
Rv0691c
Rv2085
Rv1830
Rv3442c
Rv2260
Rv0860
Rv1773c
Rv2507
Rv1474c
Rv1141c
Rv0414c
Rv2409c
Rv0812
Rv0434
Rv2710
Rv2589
Rv1245c
Rv0262c
Rv3295
Rv3010c
Rv3469c
Rv1615
Rv3145
Rv3643
Rv1032c
Rv2486
Rv3215
Rv0318c
Rv1436
Rv2210c
Rv2679
Rv2782c
```
