## Supplementary material for "PathExt: a general framework for path-based mining of omics-integrated biological networks": GSM1829752_Activated_Response_TopNet_nodes.txt

```
Rv1571
Rv2230c
Rv0058
Rv0702
Rv3374
Rv0752c
Rv3638
Rv0866
Rv3324c
Rv1537
Rv2737c
Rv1394c
Rv3108
Rv2372c
Rv3860
Rv1670
Rv2385
Rv2710
Rv2938
Rv1666c
Rv0215c
Rv2276
Rv3452
Rv2783c
Rv0667
Rv2665
Rv3216
Rv1963c
Rv1935c
Rv2831
Rv1933c
Rv2035
Rv2890c
Rv3370c
Rv0117
Rv2939
Rv0975c
Rv1625c
Rv1395
Rv3121
Rv0685
Rv0640
Rv2404c
Rv1472
Rv0972c
Rv0568
Rv3889c
Rv1346
Rv1350
Rv2855
Rv3513c
Rv0804
Rv0701
Rv0161
Rv3315c
Rv3307
Rv2564
Rv3080c
Rv0131c
Rv2158c
Rv1880c
Rv1023
Rv0852
Rv1467c
Rv1934c
Rv2343c
Rv0112
Rv1512
Rv0766c
Rv3109
Rv3505
Rv0231
Rv2137c
Rv3059
Rv0700
Rv3427c
Rv1105
Rv3470c
Rv1629
Rv3544c
Rv1785c
Rv0491
Rv2191
Rv1256c
Rv3905c
Rv2832c
Rv3516
Rv1165
Rv2742c
Rv0324
Rv0136
Rv1355c
Rv0271c
Rv0565c
Rv2724c
Rv2282c
Rv0666
Rv1974
Rv2320c
Rv0843
Rv3504
Rv3303c
Rv3758c
Rv2268c
Rv3676
Rv2127
Rv1715
Rv1908c
Rv1147
Rv0682
Rv0558
Rv0683
Rv2798c
Rv1050
Rv1511
Rv0742
Rv3644c
Rv2669
Rv3543c
Rv3114
Rv0435c
Rv3525c
Rv0023
Rv0668
Rv0154c
Rv0778
Rv2421c
Rv3314c
Rv1833c
Rv3564
Rv2034
Rv2413c
Rv3685c
Rv3724B
Rv1197
Rv3913
Rv0570
Rv0002
Rv0858c
Rv2101
Rv1020
Rv0039c
Rv3265c
Rv3560c
Rv0721
Rv1310
Rv3139
Rv2088
Rv1454c
Rv3112
Rv2944
Rv3637
Rv3895c
Rv2117
Rv2717c
Rv0427c
Rv2266
Rv1674c
Rv1264
Rv0706
Rv1008
Rv0551c
Rv0522
Rv3562
Rv3028c
Rv3563
Rv3798
Rv3565
Rv0971c
Rv2176
Rv3761c
Rv2539c
Rv0641
Rv1696
Rv3840
Rv2256c
Rv3853
Rv2841c
Rv1405c
Rv0794c
Rv2711
Rv1999c
Rv2583c
Rv3039c
Rv0484c
Rv3286c
Rv0614
Rv2369c
Rv3844
Rv0684
Rv2109c
Rv0137c
Rv2187
Rv1458c
Rv3457c
Rv0373c
```
