## Supplementary material for "PathExt: a general framework for path-based mining of omics-integrated biological networks": GSM1829755_Activated_Response_TopNet_nodes.txt

```
Rv3560c
Rv1935c
Rv2789c
Rv0536
Rv0905
Rv1221
Rv1071c
Rv0692
Rv2686c
Rv1549
Rv2486
Rv2385
Rv3853
Rv0986
Rv3646c
Rv2266
Rv3857c
Rv2724c
Rv0852
Rv3370c
Rv3373
Rv1322A
Rv3374
Rv2992c
Rv2637
Rv1666c
Rv1135A
Rv2504c
Rv1977
Rv3551
Rv3391
Rv2839c
Rv3174
Rv3516
Rv0975c
Rv0131c
Rv1237
Rv3563
Rv0215c
Rv0154c
Rv2679
Rv0971c
Rv1238
Rv3442c
Rv2055c
Rv3513c
Rv1142c
Rv3102c
Rv1265
Rv2984
Rv1256c
Rv1354c
Rv2150c
Rv1141c
Rv3564
Rv3390
Rv0244c
Rv0632c
Rv2038c
Rv1934c
Rv1963c
Rv2509
Rv3356c
Rv3084
Rv2598
Rv0136
Rv1588c
Rv2970c
Rv0651
Rv3574
Rv3505
Rv1821
Rv0860
Rv3774
Rv3873
Rv2855
Rv1859
Rv1547
Rv2790c
Rv0223c
Rv1187
Rv0892
Rv3331
Rv3039c
Rv0752c
Rv1472
Rv3416
Rv3543c
Rv3452
Rv1933c
Rv2326c
Rv0682
Rv3685c
Rv3303c
Rv0042c
Rv3086
Rv1833c
Rv2805
Rv2137c
Rv3231c
Rv2502c
Rv3663c
Rv3758c
Rv1715
Rv2825c
Rv2713
Rv3082c
Rv0675
Rv0881
Rv0222
Rv3690
Rv3550
Rv0456c
Rv3749c
Rv3458c
Rv2276
Rv0568
Rv3410c
Rv1760
Rv0400c
Rv3872
Rv3889c
Rv2936
Rv0981
Rv1070c
Rv1880c
Rv3059
Rv0873
Rv1458c
Rv2421c
Rv2834c
Rv0271c
Rv3157
Rv2442c
Rv1349
Rv1564c
Rv2017
Rv0778
Rv2427c
Rv1281c
Rv1530
Rv0220
Rv2268c
Rv1104
Rv1747
Rv2937
Rv1253
Rv1956
Rv3417c
Rv0673
Rv3139
Rv2397c
Rv1394c
Rv2564
Rv1882c
Rv3432c
Rv1785c
Rv2576c
Rv3641c
Rv2290
Rv3240c
Rv3080c
Rv0565c
Rv2039c
Rv3211
Rv1105
Rv3198c
Rv3058c
Rv2832c
Rv0700
Rv3140
Rv1758
Rv2040c
Rv3121
Rv2890c
Rv1839c
Rv3525c
Rv0972c
Rv2831
Rv3577
Rv1467c
Rv0702
Rv0712
Rv3277
Rv0468
Rv2404c
Rv3596c
Rv2711
Rv1510
Rv1687c
Rv2062c
Rv1092c
Rv2730
```
