## Supplementary material for "PathExt: a general framework for path-based mining of omics-integrated biological networks": GSM1829654_Repressed_Response_TopNet_nodes.txt

```
Rv0287
Rv0288
Rv3152
Rv3151
Rv1070c
Rv1550
Rv0023
Rv0971c
Rv3154
Rv0352
Rv0350
Rv0905
Rv2565
Rv2524c
Rv3156
Rv2048c
Rv2933
Rv0673
Rv2858c
Rv3153
Rv1141c
Rv3374
Rv3019c
Rv1312
Rv1472
Rv2932
Rv3219
Rv1717
Rv0015c
Rv2245
Rv1609
Rv2931
Rv3149
Rv3158
Rv0222
Rv1715
Rv3148
Rv0081
Rv2771c
Rv2244
Rv0022c
Rv2946c
Rv0018c
Rv3146
Rv1626
Rv3418c
Rv1359
Rv0440
Rv2040c
Rv2038c
Rv0223c
Rv2246
Rv3373
Rv0069c
Rv0891c
Rv1334
Rv0405
Rv3559c
Rv1237
Rv2779c
Rv1939
Rv1392
Rv0006
Rv0632c
Rv3516
Rv0935
Rv0820
Rv2501c
Rv2247
Rv2835c
Rv3417c
Rv0705
Rv1094
Rv0456c
Rv0823c
Rv0087
Rv0675
Rv0353
Rv1423
Rv0860
Rv3157
Rv3301c
Rv0351
Rv3150
Rv1395
Rv0824c
Rv1332
Rv2790c
Rv0243
Rv2789c
Rv1975
Rv0273c
Rv2156c
Rv2615c
Rv3305c
Rv0472c
Rv3538
Rv3692
Rv3094c
Rv3140
Rv2486
Rv3800c
Rv0001
Rv0474
Rv3155
Rv2831
Rv1935c
Rv3873
Rv3145
Rv3133c
Rv0232
Rv3228
Rv2309A
Rv2424c
Rv0042c
Rv3774
Rv0303
Rv1142c
Rv2887
Rv1465
Rv1527c
Rv0073
Rv1195
Rv0409
Rv0408
Rv3550
Rv2382c
Rv2745c
Rv3039c
Rv2936
Rv1662
Rv0033
Rv2935
Rv2940c
Rv2499c
Rv0380c
Rv3285
Rv3265c
Rv0422c
Rv1612
Rv1613
Rv3872
Rv3382c
Rv1071c
Rv3060c
Rv2669
Rv0178
Rv1196
Rv2274c
Rv3799c
Rv2947c
Rv2434c
Rv1661
Rv2781c
Rv0177
Rv2618
Rv3328c
Rv1895
Rv0144
Rv3416
Rv0945
Rv2381c
Rv0014c
Rv0032
Rv0242c
Rv3232c
Rv1664
Rv1663
Rv2989
Rv0936
Rv3825c
Rv2934
Rv2679
Rv0931c
Rv3553
Rv2109c
Rv3164c
Rv3291c
Rv2243
Rv2039c
Rv3366
Rv0658c
Rv1040c
Rv2393
Rv0061
Rv2502c
Rv1281c
Rv1776c
Rv0195
Rv3391
Rv1289
Rv0241c
Rv2621c
Rv0220
Rv2474c
```
