## Supplementary material for "PathExt: a general framework for path-based mining of omics-integrated biological networks": GSM1829656_Repressed_Response_TopNet_nodes.txt

```
Rv1550
Rv0632c
Rv0753c
Rv0860
Rv0692
Rv2142c
Rv2151c
Rv3874
Rv3060c
Rv0948c
Rv3232c
Rv1467c
Rv3303c
Rv3086
Rv3252c
Rv0586
Rv1359
Rv0232
Rv1141c
Rv0752c
Rv3504
Rv1266c
Rv0481c
Rv0223c
Rv2583c
Rv0022c
Rv3560c
Rv0154c
Rv2503c
Rv1785c
Rv0350
Rv1935c
Rv0215c
Rv1416
Rv3149
Rv3150
Rv3339c
Rv2855
Rv0352
Rv0820
Rv3577
Rv0222
Rv3039c
Rv3249c
Rv2887
Rv0929
Rv0644c
Rv0295c
Rv0621
Rv0486
Rv1939
Rv3094c
Rv2477c
Rv3374
Rv0914c
Rv0892
Rv3697c
Rv2307A
Rv2669
Rv1588c
Rv3918c
Rv3917c
Rv3373
Rv0655
Rv0901
Rv2790c
Rv0971c
Rv2062c
Rv3600c
Rv1070c
Rv2789c
Rv1142c
Rv2011c
Rv2679
Rv1934c
Rv1346
Rv0243
Rv0928
Rv0509
Rv2622
Rv0042c
Rv0673
Rv2617c
Rv2946c
Rv3582c
Rv0933
Rv2266
Rv3084
Rv0470c
Rv0231
Rv2308
Rv3516
Rv3685c
Rv0014c
Rv0979c
Rv3556c
Rv3557c
Rv2858c
Rv3525c
Rv3544c
Rv1627c
Rv1113
Rv1995
Rv0905
Rv3550
Rv1715
Rv1710
Rv1709
Rv2309c
Rv2486
Rv2686c
Rv1500
Rv3762c
Rv1679
Rv0367c
Rv3133c
Rv0675
Rv3146
Rv0932c
Rv0712
Rv0061
Rv1071c
Rv2362c
Rv0584
Rv2779c
Rv0447c
Rv1472
Rv1975
Rv2733c
Rv0343
Rv2745c
Rv0073
Rv3774
Rv2464c
Rv0503c
Rv0082
Rv2667
Rv1331
Rv0691c
Rv0337c
Rv3757c
Rv3066
Rv0258c
Rv0451c
Rv0859
Rv2495c
Rv0891c
Rv1219c
Rv1719
Rv0302
Rv2831
Rv3208
Rv0474
Rv1717
Rv3391
Rv1839c
Rv0023
Rv0566c
Rv2502c
Rv0081
Rv1977
Rv1342c
Rv0363c
Rv3016
Rv0189c
Rv3551
Rv3562
Rv0823c
Rv2533c
Rv1970
Rv2504c
Rv0440
Rv0271c
Rv0244c
Rv2642
Rv2992c
Rv1473A
Rv0384c
Rv2527
Rv3304
Rv1564c
Rv0005
Rv0930
Rv0642c
Rv0456c
Rv0769
Rv0682
Rv1503c
Rv3873
Rv3513c
Rv2404c
Rv0165c
Rv3421c
Rv2472
Rv0487
Rv2724c
Rv1358
Rv3211
Rv0645c
Rv1474c
Rv1941
Rv0935
Rv0324
Rv0936
Rv3681c
Rv3050c
Rv2785c
```
