## Supplementary material for "PathExt: a general framework for path-based mining of omics-integrated biological networks": GSM1829659_Repressed_Response_TopNet_nodes.txt

```
Rv0222
Rv1550
Rv3373
Rv0859
Rv0042c
Rv1939
Rv3149
Rv3148
Rv3084
Rv0568
Rv0673
Rv0275c
Rv0451c
Rv0675
Rv0822c
Rv0905
Rv0621
Rv3222c
Rv0405
Rv1472
Rv1482c
Rv3856c
Rv3232c
Rv0022c
Rv0244c
Rv0737
Rv1395
Rv1941
Rv3249c
Rv2887
Rv1070c
Rv1346
Rv3550
Rv1549
Rv0914c
Rv1473A
Rv1995
Rv3560c
Rv1423
Rv3544c
Rv2672
Rv2789c
Rv3039c
Rv2831
Rv2502c
Rv0669c
Rv1758
Rv2669
Rv3462c
Rv3761c
Rv3504
Rv3133c
Rv3145
Rv0727c
Rv2785c
Rv2609c
Rv0873
Rv1142c
Rv1816
Rv0232
Rv1141c
Rv2720
Rv0223c
Rv3829c
Rv1773c
Rv1113
Rv1817
Rv0860
Rv0231
Rv0632c
Rv0916c
Rv1359
Rv1715
Rv3146
Rv3156
Rv0971c
Rv1666c
Rv3391
Rv1114
Rv1273c
Rv2341
Rv2451
Rv0823c
Rv2021c
Rv3744
Rv1710
Rv2352c
Rv3150
Rv0682
Rv0215c
Rv0378
Rv1289
Rv0273c
Rv0691c
Rv3918c
Rv3598c
Rv3516
Rv0087
Rv3151
Rv3459c
Rv3155
Rv0474
Rv1679
Rv2527
Rv2615c
Rv1657
Rv3301c
Rv0824c
Rv1934c
Rv3468c
Rv0334
Rv0081
Rv0825c
Rv1627c
Rv2309c
Rv0295c
Rv2617c
Rv2472
Rv3374
Rv3529c
Rv3774
Rv0827c
Rv3121
Rv0752c
Rv3685c
Rv2790c
Rv3513c
Rv0212c
Rv2266
Rv3762c
Rv3923c
Rv2486
Rv0705
Rv2679
Rv2779c
Rv2724c
Rv3600c
Rv1479
Rv2276
Rv3059
Rv2622
Rv1556
Rv0061
Rv3154
Rv2804c
Rv1272c
Rv3177
Rv0400c
Rv2464c
Rv0614
Rv0778
Rv0452
Rv3562
Rv2308
Rv0136
Rv3152
Rv0456c
Rv1865c
Rv3556c
Rv0494
Rv3460c
Rv3328c
Rv3305c
Rv1626
Rv0023
Rv1152
Rv3277
Rv0377
Rv1071c
Rv2667
Rv1674c
Rv2450c
Rv3641c
Rv3158
Rv1675c
Rv1935c
Rv3157
Rv3614c
Rv3741c
Rv1785c
Rv2069
Rv0243
Rv2407
Rv3094c
Rv0324
Rv3557c
Rv3208
Rv0566c
Rv3153
Rv3697c
Rv1709
Rv0710
Rv2268c
Rv1880c
Rv0165c
Rv3465
Rv1256c
Rv0979c
Rv0499
Rv0565c
Rv2473
Rv2478c
```
