## Supplementary material for "PathExt: a general framework for path-based mining of omics-integrated biological networks": GSM1829661_Repressed_Response_TopNet_nodes.txt

```
Rv0675
Rv1550
Rv3530c
Rv3548c
Rv0223c
Rv2831
Rv3373
Rv1715
Rv3094c
Rv3556c
Rv1141c
Rv3039c
Rv1758
Rv2276
Rv0259c
Rv1674c
Rv0196
Rv3598c
Rv2845c
Rv0456c
Rv3175
Rv3012c
Rv3833
Rv0232
Rv0860
Rv3523
Rv2021c
Rv1939
Rv1386
Rv1479
Rv1995
Rv3550
Rv0568
Rv0818
Rv0081
Rv1343c
Rv0905
Rv0231
Rv3426
Rv3280
Rv1255c
Rv3922c
Rv1358
Rv0793
Rv1865c
Rv1142c
Rv0727c
Rv0500
Rv1071c
Rv2890c
Rv0165c
Rv0022c
Rv1472
Rv0215c
Rv3744
Rv0494
Rv2669
Rv1935c
Rv1482c
Rv3923c
Rv0971c
Rv2308
Rv3121
Rv2679
Rv0602c
Rv0673
Rv0212c
Rv3549c
Rv0632c
Rv0042c
Rv3328c
Rv3834c
Rv0792c
Rv3143
Rv1985c
Rv0474
Rv0243
Rv1994c
Rv1556
Rv1129c
Rv3224
Rv2258c
Rv1627c
Rv0466
Rv3849
Rv1816
Rv2358
Rv3374
Rv1256c
Rv0565c
Rv1395
Rv1474c
Rv3562
Rv0053
Rv0055
Rv2546
Rv1359
Rv3414c
Rv3765c
Rv2790c
Rv1990c
Rv3741c
Rv3559c
Rv3762c
Rv1033c
Rv0586
Rv0222
Rv3560c
Rv0273c
Rv2720
Rv1272c
Rv1273c
Rv0827c
Rv2912c
Rv2527
Rv3232c
Rv2464c
Rv2667
Rv1187
Rv2502c
Rv0452
Rv0614
Rv2779c
Rv0158
Rv1070c
Rv3468c
Rv3465
Rv1773c
Rv3774
Rv0761c
Rv1785c
Rv0260c
Rv2486
Rv3676
Rv0078
Rv0377
Rv3856c
Rv0914c
Rv2309c
Rv1460
Rv3685c
Rv3391
Rv3133c
Rv0778
Rv1934c
Rv2268c
Rv0916c
Rv1473A
Rv2407
Rv1495
Rv1961
Rv0767c
Rv1941
Rv3050c
Rv3516
Rv3600c
Rv3602c
Rv3229c
Rv2711
Rv0334
Rv1657
Rv3697c
Rv1675c
Rv0275c
Rv0295c
Rv0621
Rv2266
Rv1157c
Rv2477c
Rv1152
Rv2785c
Rv3208
Rv3557c
Rv3183
Rv2478c
Rv0737
Rv1423
Rv0499
Rv0691c
Rv1113
Rv3692
Rv2069
Rv2078
Rv3249c
Rv2887
Rv0566c
Rv1719
Rv3717
Rv0302
Rv0343
Rv0023
```
