## Supplementary material for "PathExt: a general framework for path-based mining of omics-integrated biological networks": GSM1829664_Repressed_Response_TopNet_nodes.txt

```
Rv0827c
Rv1939
Rv3523
Rv0860
Rv0702
Rv1135A
Rv3373
Rv1679
Rv1071c
Rv1550
Rv3544c
Rv0022c
Rv0070c
Rv3762c
Rv3094c
Rv1473A
Rv1995
Rv1627c
Rv1472
Rv2478c
Rv2228c
Rv3391
Rv0737
Rv0474
Rv0761c
Rv0223c
Rv3560c
Rv3305c
Rv3133c
Rv0972c
Rv2887
Rv1963c
Rv2464c
Rv3774
Rv0222
Rv2724c
Rv3550
Rv3516
Rv3328c
Rv1990c
Rv3562
Rv2609c
Rv2472
Rv1731
Rv0621
Rv1710
Rv1395
Rv0499
Rv3341
Rv1343c
Rv0859
Rv3504
Rv3462c
Rv0682
Rv3761c
Rv0081
Rv3175
Rv1674c
Rv1941
Rv2789c
Rv0452
Rv1675c
Rv3460c
Rv1436
Rv1934c
Rv1467c
Rv3374
Rv3660c
Rv3697c
Rv2785c
Rv1289
Rv2615c
Rv3551
Rv1657
Rv1479
Rv0456c
Rv0231
Rv2527
Rv0675
Rv0971c
Rv1601
Rv1961
Rv0880
Rv3442c
Rv0651
Rv1473
Rv0602c
Rv1946c
Rv3449
Rv0673
Rv2946c
Rv1935c
Rv3039c
Rv1152
Rv0614
Rv1482c
Rv0752c
Rv0295c
Rv0324
Rv0632c
Rv0494
Rv2309c
Rv0234c
Rv0212c
Rv3303c
Rv1867
Rv2407
Rv1142c
Rv0691c
Rv1141c
Rv2790c
Rv0975c
Rv1003
Rv1265
Rv2462c
Rv3598c
Rv3556c
Rv2021c
Rv3468c
Rv1617
Rv1549
Rv1423
Rv3222c
Rv3637
Rv2890c
Rv1772
Rv1975
Rv1715
Rv0215c
Rv2583c
Rv0023
Rv2266
Rv3530c
Rv0082
Rv2397c
Rv1070c
Rv3856c
Rv2473
Rv0469
Rv0244c
Rv1074c
Rv2679
Rv3741c
Rv3400
Rv2358
Rv3274c
Rv0042c
Rv1113
Rv3249c
Rv3923c
Rv3600c
Rv0652
Rv1495
Rv2672
Rv3003c
Rv2486
Rv0905
Rv2069
Rv0717
Rv1994c
Rv2667
Rv1638A
Rv2779c
Rv1460
Rv1556
Rv2341
Rv3513c
Rv3253c
Rv1346
Rv0566c
Rv2720
Rv1773c
Rv2711
Rv0916c
Rv2477c
Rv0273c
Rv1013
Rv2831
Rv3251c
Rv3743c
Rv0232
Rv3293
Rv3522
Rv2804c
Rv1379
Rv2502c
Rv1273c
Rv0727c
Rv3459c
Rv0703
Rv0275c
```
