## Supplementary material for "PathExt: a general framework for path-based mining of omics-integrated biological networks": GSM1829667_Repressed_Response_TopNet_nodes.txt

```
Rv2502c
Rv3373
Rv0231
Rv0860
Rv3598c
Rv0605
Rv1467c
Rv0400c
Rv0223c
Rv3086
Rv1675c
Rv1939
Rv3762c
Rv3697c
Rv0474
Rv0022c
Rv3827c
Rv0030
Rv1550
Rv0971c
Rv2724c
Rv0621
Rv1710
Rv2679
Rv1142c
Rv2472
Rv3761c
Rv1932
Rv3774
Rv0859
Rv3544c
Rv3094c
Rv1074c
Rv0669c
Rv0675
Rv2473
Rv2615c
Rv0243
Rv2789c
Rv1469
Rv0916c
Rv3066
Rv0702
Rv0701
Rv0494
Rv3374
Rv0378
Rv1289
Rv2341
Rv3177
Rv0324
Rv1995
Rv0081
Rv1482c
Rv2478c
Rv0673
Rv1141c
Rv2266
Rv3084
Rv2779c
Rv1070c
Rv3251c
Rv2527
Rv3587c
Rv1674c
Rv1975
Rv2524c
Rv1549
Rv0761c
Rv2069
Rv0451c
Rv3560c
Rv3513c
Rv1423
Rv1472
Rv1679
Rv0590
Rv0500
Rv0023
Rv0691c
Rv2887
Rv2338c
Rv3856c
Rv3249c
Rv3222c
Rv3274c
Rv1152
Rv3516
Rv3232c
Rv1682
Rv0487
Rv1071c
Rv0737
Rv0881
Rv2946c
Rv1346
Rv3550
Rv3556c
Rv1983
Rv1990c
Rv3828c
Rv0222
Rv0972c
Rv2790c
Rv0452
Rv0752c
Rv3502c
Rv1941
Rv0975c
Rv0195
Rv0703
Rv0727c
Rv0244c
Rv0273c
Rv3462c
Rv0295c
Rv3504
Rv2736c
Rv3250c
Rv0456c
Rv1719
Rv0590A
Rv2785c
Rv3391
Rv1473A
Rv3741c
Rv3893c
Rv1113
Rv0905
Rv0212c
Rv0700
Rv3039c
Rv3562
Rv0154c
Rv0405
Rv2617c
Rv1935c
Rv2720
Rv2021c
Rv1773c
Rv1359
Rv0632c
Rv1273c
Rv0589
Rv1627c
Rv0499
Rv1272c
Rv3523
Rv2276
Rv0309
Rv3923c
Rv0275c
Rv1556
Rv2407
Rv0584
Rv1479
Rv2486
Rv3564
Rv0827c
Rv1657
Rv0042c
Rv1758
Rv3003c
Rv0260c
Rv1715
Rv2831
Rv3303c
Rv1934c
Rv0914c
Rv2672
Rv1865c
Rv1395
Rv3600c
Rv3305c
Rv2464c
Rv0614
Rv2964
Rv0592
Rv3468c
Rv3538
Rv2609c
Rv3492c
Rv2780
Rv3133c
Rv0215c
Rv2309c
Rv0566c
Rv0259c
Rv3442c
Rv1867
Rv1376
Rv2667
Rv3328c
Rv0343
Rv0070c
```
