## Supplementary material for "PathExt: a general framework for path-based mining of omics-integrated biological networks": GSM1829683_Repressed_Response_TopNet_nodes.txt

```
Rv3373
Rv1934c
Rv1550
Rv3374
Rv0363c
Rv0440
Rv0223c
Rv0500
Rv1939
Rv3094c
Rv0022c
Rv0474
Rv2524c
Rv0073
Rv3140
Rv3157
Rv0087
Rv0675
Rv2038c
Rv3417c
Rv0350
Rv3398c
Rv1142c
Rv0672
Rv3774
Rv0860
Rv0614
Rv1482c
Rv3148
Rv2947c
Rv2477c
Rv0351
Rv3467
Rv0081
Rv1715
Rv0343
Rv1995
Rv3923c
Rv1238
Rv3133c
Rv0061
Rv3149
Rv3039c
Rv3550
Rv1349
Rv1141c
Rv1113
Rv3418c
Rv2245
Rv0892
Rv1403c
Rv0243
Rv1669
Rv3309c
Rv2804c
Rv2407
Rv1273c
Rv1380
Rv0242c
Rv0232
Rv3003c
Rv2464c
Rv0222
Rv1392
Rv0405
Rv3136
Rv2486
Rv0023
Rv3117
Rv3391
Rv1549
Rv3208
Rv3551
Rv2564
Rv2831
Rv0933
Rv0935
Rv3468c
Rv2334
Rv3145
Rv1281c
Rv1040c
Rv1717
Rv1021
Rv0691c
Rv0621
Rv1272c
Rv0422c
Rv3303c
Rv2789c
Rv1820
Rv2139
Rv0904c
Rv3382c
Rv1640c
Rv1071c
Rv2592c
Rv3513c
Rv3697c
Rv0609
Rv3741c
Rv2708c
Rv0905
Rv2527
Rv2246
Rv2381c
Rv3523
Rv2264c
Rv3155
Rv2669
Rv0417
Rv3249c
Rv2887
Rv1663
Rv0936
Rv3856c
Rv0352
Rv2855
Rv1817
Rv2935
Rv1472
Rv2614c
Rv0673
Rv3485c
Rv3600c
Rv3152
Rv0238
Rv1023
Rv0734
Rv2546
Rv2457c
Rv3156
Rv1421
Rv3150
Rv3153
Rv2946c
Rv1253
Rv1710
Rv1709
Rv1679
Rv0823c
Rv3102c
Rv2790c
Rv0632c
Rv0973c
Rv2883c
Rv3462c
Rv1935c
Rv3762c
Rv0792c
Rv1070c
Rv0456c
Rv3280
Rv0971c
Rv3516
Rv2478c
Rv2933
Rv3862c
Rv1661
Rv0629c
Rv3692
Rv3146
Rv3461c
Rv0005
Rv0655
Rv1975
Rv3158
Rv1650
Rv0721
Rv2841c
Rv0353
Rv1200
Rv0003
Rv2679
Rv2844
Rv1941
Rv0312
Rv2861c
Rv2559c
Rv1747
Rv3151
Rv2218
Rv2069
Rv1626
```
