## Supplementary material for "PathExt: a general framework for path-based mining of omics-integrated biological networks": GSM1829685_Repressed_Response_TopNet_nodes.txt

```
Rv0222
Rv1601
Rv0720
Rv2785c
Rv0708
Rv2270
Rv2674
Rv3442c
Rv2441c
Rv0704
Rv2472
Rv3373
Rv1550
Rv1472
Rv3140
Rv2309c
Rv3039c
Rv0456c
Rv2667
Rv1157c
Rv1273c
Rv1961
Rv2720
Rv0223c
Rv2834c
Rv2038c
Rv0675
Rv1385
Rv3462c
Rv1939
Rv2527
Rv3232c
Rv0022c
Rv2464c
Rv3774
Rv0721
Rv3646c
Rv3762c
Rv1142c
Rv0971c
Rv1015c
Rv1821
Rv0723
Rv0905
Rv0685
Rv2462c
Rv0641
Rv1934c
Rv2909c
Rv2763c
Rv1482c
Rv2478c
Rv3550
Rv0639
Rv0914c
Rv2040c
Rv2486
Rv1379
Rv0122
Rv0714
Rv3457c
Rv3458c
Rv0709
Rv3924c
Rv3456c
Rv1630
Rv2752c
Rv1862
Rv0673
Rv1458c
Rv2325c
Rv2477c
Rv2920c
Rv2758c
Rv0005
Rv0056
Rv0722
Rv0081
Rv2609c
Rv0837c
Rv2442c
Rv0640
Rv3697c
Rv0162c
Rv0405
Rv0451c
Rv1935c
Rv3175
Rv0474
Rv1641
Rv3443c
Rv2057c
Rv3743c
Rv0023
Rv0691c
Rv1236
Rv0651
Rv2831
Rv0909
Rv1473A
Rv1995
Rv2317
Rv2117
Rv2881c
Rv0481c
Rv0948c
Rv0243
Rv3516
Rv1071c
Rv0208c
Rv1679
Rv0718
Rv0345
Rv1282c
Rv3211
Rv3094c
Rv3426
Rv2969c
Rv0719
Rv3741c
Rv1941
Rv1141c
Rv3759c
Rv2904c
Rv1494
Rv1495
Rv0632c
Rv0863
Rv0053
Rv0706
Rv3374
Rv1272c
Rv2316
Rv3391
Rv0652
Rv0707
Rv2835c
Rv2890c
Rv0364
Rv0667
Rv2379c
Rv2502c
Rv1070c
Rv2916c
Rv0860
Rv1237
Rv0471c
Rv0702
Rv0082
Rv2407
Rv0710
Rv2282c
Rv1113
Rv0073
Rv3133c
Rv2783c
Rv1822
Rv2289
Rv0764c
Rv1436
Rv1372
Rv0582
Rv2444c
Rv0614
Rv0239
Rv3923c
Rv0705
Rv1503c
Rv2679
Rv1715
Rv1859
Rv3459c
Rv2525c
Rv0505c
Rv1010
Rv1253
Rv1474c
Rv3856c
Rv1298
Rv1857
Rv0655
Rv2039c
Rv0684
Rv0682
Rv0544c
Rv3086
Rv2534c
Rv2326c
Rv0668
Rv1643
Rv0715
Rv0352
Rv3600c
Rv3461c
```
