## Supplementary material for "PathExt: a general framework for path-based mining of omics-integrated biological networks": GSM1829687_Repressed_Response_TopNet_nodes.txt

```
Rv1824
Rv3538
Rv0232
Rv2937
Rv2524c
Rv0242c
Rv1482c
Rv3856c
Rv1550
Rv3373
Rv0602c
Rv2438c
Rv0675
Rv3693
Rv0860
Rv0081
Rv0949
Rv1633
Rv3230c
Rv1995
Rv3140
Rv0223c
Rv3560c
Rv3550
Rv0758
Rv2407
Rv3153
Rv0320
Rv0632c
Rv0082
Rv2936
Rv3583c
Rv0905
Rv1549
Rv2215
Rv0695
Rv0303
Rv2789c
Rv1472
Rv3374
Rv1095
Rv1141c
Rv0655
Rv0933
Rv0936
Rv0456c
Rv3596c
Rv2246
Rv3133c
Rv3445c
Rv3875
Rv3758c
Rv0380c
Rv1027c
Rv2855
Rv0971c
Rv0224c
Rv1868
Rv3151
Rv3152
Rv2486
Rv1293
Rv0350
Rv2245
Rv0304c
Rv3240c
Rv1217c
Rv3132c
Rv3024c
Rv0629c
Rv1478
Rv3247c
Rv1281c
Rv2772c
Rv0986
Rv2523c
Rv1219c
Rv3303c
Rv1071c
Rv0491
Rv1157c
Rv1273c
Rv1436
Rv2878c
Rv0073
Rv2474c
Rv2393
Rv1032c
Rv2499c
Rv0974c
Rv3444c
Rv1990c
Rv3923c
Rv0673
Rv1935c
Rv3102c
Rv1679
Rv3139
Rv1216c
Rv0781
Rv1687c
Rv1717
Rv0837c
Rv0614
Rv1690
Rv0014c
Rv1142c
Rv0757
Rv3165c
Rv2478c
Rv2938
Rv1158c
Rv3158
Rv2946c
Rv2564
Rv0243
Rv0067c
Rv1028c
Rv2038c
Rv2316
Rv0087
Rv3246c
Rv1650
Rv0351
Rv0982
Rv1702c
Rv2990c
Rv1663
Rv3774
Rv3245c
Rv0490
Rv0903c
Rv1070c
Rv0764c
Rv1272c
Rv3391
Rv2679
Rv0122
Rv1270c
Rv1665
Rv0960
Rv3392c
Rv3422c
Rv2831
Rv3188
Rv3039c
Rv1089
Rv1497
Rv1859
Rv1847
Rv3587c
Rv0932c
Rv0902c
Rv0820
Rv1747
Rv2397c
Rv3682
Rv2243
Rv1638A
Rv3780
Rv1760
Rv0222
Rv3663c
Rv3331
Rv3189
Rv1218c
Rv3829c
Rv3389c
Rv2967c
Rv0667
Rv2835c
Rv0512
Rv0510
Rv3157
Rv0030
Rv0981
Rv2678c
Rv3516
Rv0384c
Rv0631c
Rv1242
Rv3368c
Rv2933
Rv3019c
Rv0973c
Rv2549c
Rv2832c
Rv3728
Rv1114
Rv3180c
Rv3765c
Rv1238
Rv2308
Rv0233
Rv3741c
Rv3176c
Rv1131
Rv2934
```
