## Supplementary material for "PathExt: a general framework for path-based mining of omics-integrated biological networks": GSM1829690_Repressed_Response_TopNet_nodes.txt

```
Rv0702
Rv0721
Rv0717
Rv0710
Rv0723
Rv0706
Rv0709
Rv2880c
Rv0056
Rv0718
Rv0716
Rv0053
Rv0720
Rv0405
Rv1527c
Rv1157c
Rv1273c
Rv2246
Rv2244
Rv1643
Rv3442c
Rv0614
Rv1482c
Rv0700
Rv2524c
Rv0651
Rv0932c
Rv1550
Rv3774
Rv0715
Rv1884c
Rv2692
Rv0652
Rv0704
Rv1641
Rv0714
Rv1420
Rv3443c
Rv1379
Rv3759c
Rv2442c
Rv2940c
Rv1939
Rv3697c
Rv1611
Rv2377c
Rv1609
Rv0703
Rv3678c
Rv2890c
Rv1613
Rv3477
Rv3391
Rv0734
Rv0892
Rv2959c
Rv3286c
Rv0430
Rv0042c
Rv3422c
Rv0224c
Rv0694
Rv3374
Rv3414c
Rv0719
Rv0705
Rv0860
Rv0667
Rv1044
Rv0682
Rv0621
Rv1710
Rv2785c
Rv1870c
Rv2525c
Rv1071c
Rv0708
Rv0081
Rv3151
Rv2245
Rv0722
Rv0701
Rv3460c
Rv2276
Rv3550
Rv3157
Rv1472
Rv0675
Rv0684
Rv3039c
Rv0087
Rv0315
Rv3923c
Rv0953c
Rv2486
Rv2288
Rv2386c
Rv0905
Rv0683
Rv3373
Rv3761c
Rv3156
Rv0891c
Rv1014c
Rv1559
Rv1114
Rv2441c
Rv3094c
Rv0222
Rv2909c
Rv0668
Rv0641
Rv2882c
Rv0707
Rv3762c
Rv2481c
Rv2382c
Rv3646c
Rv3624c
Rv2564
Rv1298
Rv2282c
Rv1141c
Rv3419c
Rv2523c
Rv0691c
Rv3152
Rv3153
Rv1015c
Rv0632c
Rv0058
Rv2883c
Rv2720
Rv3598c
Rv2704
Rv1385
Rv1272c
Rv0640
Rv2831
Rv3456c
Rv3924c
Rv1612
Rv3462c
Rv0120c
Rv2783c
Rv0582
Rv2622
Rv1142c
Rv2478c
Rv1195
Rv2904c
Rv0223c
Rv3148
Rv3856c
Rv2069
Rv2845c
Rv1830
Rv3145
Rv0971c
Rv2614c
Rv2946c
Rv3211
Rv0673
Rv3003c
Rv3154
Rv2773c
Rv1935c
Rv0949
Rv3741c
Rv0456c
Rv0911
Rv0295c
Rv2947c
Rv3336c
Rv3458c
Rv2186c
Rv3516
Rv2407
Rv0164
Rv1630
Rv2670c
Rv2679
Rv3382c
Rv2615c
Rv3305c
Rv1289
Rv1941
Rv1717
Rv1070c
Rv1241
Rv2445c
Rv2473
Rv3136
Rv0655
```
