## Supplementary material for "PathExt: a general framework for path-based mining of omics-integrated biological networks": GSM1829709_Repressed_Response_TopNet_nodes.txt

```
Rv1733c
Rv3488
Rv1129c
Rv1715
Rv3758c
Rv3759c
Rv0177
Rv2047c
Rv2669
Rv1987
Rv3068c
Rv1071c
Rv1679
Rv1717
Rv2524c
Rv2324
Rv2581c
Rv1550
Rv0223c
Rv1933c
Rv3147
Rv3145
Rv3550
Rv0432
Rv1157c
Rv2034
Rv2720
Rv0993
Rv0905
Rv2615c
Rv3305c
Rv0456c
Rv1935c
Rv2756c
Rv0785
Rv1044
Rv0398c
Rv3153
Rv3274c
Rv0691c
Rv0621
Rv2679
Rv3148
Rv3556c
Rv0873
Rv0222
Rv2486
Rv1322A
Rv3146
Rv1070c
Rv3757c
Rv2724c
Rv2643
Rv2605c
Rv3223c
Rv3761c
Rv0859
Rv0764c
Rv1272c
Rv3374
Rv1144
Rv0860
Rv1939
Rv2464c
Rv0055
Rv3563
Rv0914c
Rv1297
Rv2710
Rv2343c
Rv2831
Rv3151
Rv0065
Rv3149
Rv1141c
Rv1225c
Rv1135A
Rv0975c
Rv2789c
Rv3600c
Rv0194
Rv2216
Rv0972c
Rv1273c
Rv3774
Rv0144
Rv0481c
Rv1346
Rv0831c
Rv3303c
Rv0952
Rv1472
Rv0087
Rv3157
Rv0244c
Rv0586
Rv0154c
Rv2591
Rv3152
Rv2847c
Rv1878
Rv1384
Rv0837c
Rv3172c
Rv3663c
Rv0673
Rv2147c
Rv3139
Rv0598c
Rv3417c
Rv0342
Rv1242
Rv0675
Rv0590A
Rv2650c
Rv2983
Rv2266
Rv0634A
Rv0243
Rv2473
Rv0533c
Rv1710
Rv0808
Rv1957
Rv1074c
Rv0539
Rv1482c
Rv3856c
Rv3140
Rv0231
Rv1748
Rv0199
Rv1467c
Rv0384c
Rv2790c
Rv3391
Rv3039c
Rv1549
Rv0794c
Rv0624
Rv2986c
Rv0400c
Rv1232c
Rv1657
Rv2502c
Rv2617c
Rv0786c
Rv1040c
Rv1627c
Rv2341
Rv0614
Rv1154c
Rv0909
Rv0607
Rv2621c
Rv3155
Rv0632c
Rv2672
Rv0843
Rv2241
Rv0718
Rv0912
Rv3676
Rv0343
Rv1436
Rv1142c
Rv0979c
Rv3923c
Rv1952
Rv3610c
Rv0380c
Rv1932
Rv3156
Rv3066
Rv3544c
Rv0566c
Rv0159c
Rv1719
Rv1221
Rv3433c
Rv1289
Rv3373
Rv0295c
Rv0971c
Rv2890c
Rv0271c
Rv3150
Rv2478c
Rv1832
Rv0899
Rv0251c
Rv2407
Rv0548c
Rv3222c
Rv0350
```
