## Supplementary material for "PathExt: a general framework for path-based mining of omics-integrated biological networks": GSM1829712_Repressed_Response_TopNet_nodes.txt

```
Rv0905
Rv3872
Rv0703
Rv0682
Rv1550
Rv3391
Rv0825c
Rv0586
Rv0673
Rv3416
Rv2882c
Rv2412
Rv0147
Rv0860
Rv0859
Rv0548c
Rv1142c
Rv1748
Rv0223c
Rv0632c
Rv3208
Rv1071c
Rv1715
Rv0914c
Rv1934c
Rv0981
Rv3597c
Rv1323
Rv1747
Rv2326c
Rv1821
Rv2831
Rv1354c
Rv3219
Rv2102
Rv0222
Rv1601
Rv0873
Rv1500
Rv1679
Rv3562
Rv3149
Rv2244
Rv3774
Rv3442c
Rv1437
Rv0675
Rv1981c
Rv0489
Rv2605c
Rv0472c
Rv1904
Rv2679
Rv0167
Rv1935c
Rv0022c
Rv3198A
Rv3140
Rv0061
Rv1634
Rv3924c
Rv3682
Rv3513c
Rv3783
Rv0456c
Rv3274c
Rv0714
Rv1473A
Rv1995
Rv1074c
Rv0710
Rv2009
Rv2010
Rv1070c
Rv3847
Rv0041
Rv0691c
Rv0621
Rv1710
Rv1709
Rv1436
Rv3781
Rv1113
Rv0936
Rv0820
Rv0058
Rv0001
Rv1103c
Rv2790c
Rv3232c
Rv0420c
Rv1379
Rv0232
Rv0215c
Rv1627c
Rv0948c
Rv2442c
Rv0971c
Rv2524c
Rv2502c
Rv3556c
Rv0468
Rv3249c
Rv0634c
Rv0343
Rv3280
Rv0983
Rv3516
Rv3563
Rv3039c
Rv1141c
Rv3744
Rv1505c
Rv0081
Rv2839c
Rv3550
Rv2789c
Rv1216c
Rv0960
Rv2937
Rv3443c
Rv1626
Rv3598c
Rv2845c
Rv0154c
Rv0229c
Rv3638
Rv3400
Rv3277
Rv3352c
Rv0243
Rv3374
Rv2948c
Rv2392
Rv1899c
Rv0837c
Rv0317c
Rv0822c
Rv0295c
Rv0672
Rv0684
Rv2163c
Rv0018c
Rv0056
Rv0752c
Rv0231
Rv3827c
Rv2215
Rv3761c
Rv2486
Rv0333
Rv0014c
Rv1332
Rv0787A
Rv0818
Rv3373
Rv3587c
Rv0073
Rv0244c
Rv3646c
Rv3669
Rv3504
Rv1467c
Rv1174c
Rv0544c
Rv2525c
Rv3297
Rv1474c
Rv1304
Rv2193
Rv1870c
Rv3674c
Rv0023
Rv3458c
Rv0722
Rv1484
Rv3721c
Rv2724c
Rv0271c
Rv0823c
Rv0982
```
