## Supplementary material for "PathExt: a general framework for path-based mining of omics-integrated biological networks": GSM1829740_Repressed_Response_TopNet_nodes.txt

```
Rv1550
Rv2679
Rv0621
Rv2341
Rv3153
Rv3301c
Rv3692
Rv1219c
Rv0223c
Rv1188
Rv1071c
Rv2996c
Rv3086
Rv3208
Rv0673
Rv0675
Rv2724c
Rv3373
Rv3560c
Rv1530
Rv1416
Rv1921c
Rv3471c
Rv0069c
Rv0436c
Rv0971c
Rv0503c
Rv0655
Rv2790c
Rv0500
Rv3039c
Rv1816
Rv0244c
Rv3145
Rv0752c
Rv3281
Rv1862
Rv1703c
Rv3156
Rv0271c
Rv0243
Rv1288
Rv1935c
Rv2451
Rv0544c
Rv1113
Rv0189c
Rv1142c
Rv0275c
Rv1939
Rv0215c
Rv3232c
Rv0470c
Rv0266c
Rv3249c
Rv3252c
Rv2502c
Rv0650
Rv2195
Rv1553
Rv1627c
Rv1675c
Rv0231
Rv3222c
Rv0234c
Rv1681
Rv3667
Rv0632c
Rv3761c
Rv1141c
Rv1995
Rv2309c
Rv2450c
Rv0761c
Rv1353c
Rv0548c
Rv0916c
Rv3274c
Rv2831
Rv0073
Rv0458
Rv0905
Rv3556c
Rv1886c
Rv2259
Rv2486
Rv0295c
Rv2910c
Rv0162c
Rv1472
Rv1613
Rv2789c
Rv1710
Rv0794c
Rv0860
Rv3133c
Rv0081
Rv0456c
Rv3774
Rv0154c
Rv3550
Rv2785c
Rv0222
Rv0727c
Rv3317
Rv0147
Rv0820
Rv0827c
Rv0566c
Rv2477c
Rv2920c
Rv2472
Rv1070c
Rv2258c
Rv0951
Rv3516
Rv3146
Rv0405
Rv3441c
Rv1975
Rv2047c
Rv3468c
Rv0334
Rv3150
Rv1715
Rv1817
Rv0753c
Rv1934c
Rv1184c
Rv3265c
Rv3551
Rv3391
Rv0946c
Rv3465
Rv0248c
Rv2583c
Rv2820c
Rv1970
Rv3295
Rv2858c
Rv0042c
Rv0259c
Rv3316
Rv3061c
Rv1473
Rv3557c
Rv0748
Rv0408
Rv1888c
Rv1617
Rv1318c
Rv2864c
Rv1867
Rv1709
Rv3574
Rv3562
Rv0933
Rv1144
Rv2881c
Rv0642c
Rv0061
Rv3149
Rv0005
Rv2266
Rv3234c
Rv3257c
Rv3598c
Rv1473A
Rv3374
Rv1346
Rv1474c
Rv2609c
Rv2650c
Rv3272
Rv2928
Rv1674c
Rv2308
Rv0469
Rv1932
Rv3151
Rv3050c
Rv0914c
Rv0082
Rv0542c
Rv3280
Rv2464c
Rv2397c
Rv0022c
Rv1500
Rv1098c
Rv2534c
Rv1679
Rv3857c
Rv2672
Rv2462c
Rv3504
Rv0823c
Rv3537
Rv3827c
Rv3336c
Rv0499
Rv3318
Rv2736c
Rv3293
Rv0644c
Rv0217c
Rv0023
Rv0948c
Rv2263
Rv2667
Rv1731
Rv0232
Rv3121
```
