## Supplementary material for "PathExt: a general framework for path-based mining of omics-integrated biological networks": GSM1829743_Repressed_Response_TopNet_nodes.txt

```
Rv0135c
Rv3175
Rv1550
Rv3516
Rv1571
Rv1049
Rv0474
Rv1816
Rv0232
Rv2622
Rv3681c
Rv1865c
Rv2750
Rv0971c
Rv2258c
Rv0105c
Rv0905
Rv2089c
Rv2535c
Rv2502c
Rv2636
Rv2446c
Rv1719
Rv1940
Rv1416
Rv0967
Rv0165c
Rv0022c
Rv3744
Rv1423
Rv2892c
Rv0702
Rv2989
Rv1179c
Rv3124
Rv1674c
Rv3249c
Rv0404
Rv0576
Rv0195
Rv0614
Rv1482c
Rv3373
Rv0231
Rv1273c
Rv2887
Rv0144
Rv2308
Rv0078
Rv0792c
Rv3456c
Rv0491
Rv3468c
Rv3465
Rv1141c
Rv3291c
Rv2055c
Rv3774
Rv0914c
Rv0032
Rv2679
Rv0122
Rv1820
Rv3050c
Rv0880
Rv1939
Rv2464c
Rv3232c
Rv1142c
Rv3094c
Rv1472
Rv3328c
Rv1715
Rv3012c
Rv2401
Rv3208
Rv0067c
Rv0708
Rv3055
Rv1826
Rv1100
Rv3762c
Rv2407
Rv2779c
Rv0494
Rv0223c
Rv0161
Rv2549c
Rv1985c
Rv0634B
Rv1758
Rv2268c
Rv0238
Rv2486
Rv3856c
Rv2711
Rv0602c
Rv3697c
Rv3550
Rv1930c
Rv3414c
Rv0675
Rv2720
Rv0827c
Rv2946c
Rv2947c
Rv2925c
Rv0081
Rv2831
Rv3849
Rv1717
Rv2524c
Rv0061
Rv3149
Rv3391
Rv1951c
Rv0673
Rv1409
Rv3058c
Rv2021c
Rv0222
Rv0737
Rv0823c
Rv1931c
Rv0260c
Rv0377
Rv1941
Rv0472c
Rv0632c
Rv0767c
Rv0042c
Rv0641
Rv0087
Rv0456c
Rv1395
Rv3039c
Rv3374
Rv1070c
Rv3723
Rv3664c
Rv0294
Rv2904c
Rv3164c
Rv3223c
Rv3133c
Rv1255c
Rv3003c
Rv3275c
Rv2057c
Rv3107c
Rv1773c
Rv2857c
Rv0334
Rv2527
Rv1983
Rv3632
Rv3143
Rv2809
Rv2859c
Rv3923c
Rv0716
Rv2520c
Rv1675c
Rv1776c
Rv1071c
Rv2798c
Rv3224
Rv3678c
Rv2058c
Rv0565c
Rv0818
Rv3121
Rv0719
Rv3578
Rv3060c
Rv0701
Rv1935c
Rv2602
Rv3557c
Rv3600c
Rv0948c
Rv0691c
Rv3237c
Rv0499
Rv2478c
Rv1873
Rv2309c
Rv2441c
Rv3009c
Rv3411c
Rv3741c
Rv2703
Rv0860
Rv0212c
Rv0530
Rv3559c
Rv1359
Rv0547c
Rv2175c
```
