## Supplementary material for "PathExt: a general framework for path-based mining of omics-integrated biological networks": GSM1829746_Repressed_Response_TopNet_nodes.txt

```
Rv0061
Rv3149
Rv2245
Rv2382c
Rv3154
Rv3156
Rv0018c
Rv0687
Rv1550
Rv3391
Rv0860
Rv0215c
Rv1836c
Rv2243
Rv1663
Rv0343
Rv1995
Rv1627c
Rv0705
Rv3153
Rv2935
Rv0753c
Rv3538
Rv0632c
Rv1715
Rv2524c
Rv2247
Rv1074c
Rv2667
Rv1331
Rv1346
Rv0350
Rv2244
Rv0324
Rv2503c
Rv2486
Rv2781c
Rv1951c
Rv1934c
Rv0405
Rv2246
Rv3151
Rv3158
Rv1472
Rv2831
Rv2855
Rv3152
Rv1482c
Rv3856c
Rv0794c
Rv1141c
Rv2986c
Rv3920c
Rv1640c
Rv0398c
Rv0971c
Rv1071c
Rv2940c
Rv0675
Rv3468c
Rv0087
Rv1935c
Rv0400c
Rv1467c
Rv3274c
Rv0973c
Rv3145
Rv3504
Rv0241c
Rv3373
Rv2947c
Rv0271c
Rv0223c
Rv1323
Rv3523
Rv0216
Rv0873
Rv3923c
Rv3039c
Rv0222
Rv0147
Rv3414c
Rv1816
Rv2858c
Rv3140
Rv0905
Rv3516
Rv1181
Rv3513c
Rv1180
Rv1894c
Rv3146
Rv0303
Rv2861c
Rv3564
Rv0243
Rv0945
Rv1939
Rv3762c
Rv2679
Rv2932
Rv1113
Rv0456c
Rv1144
Rv3598c
Rv2857c
Rv0148
Rv3150
Rv2482c
Rv2934
Rv3303c
Rv0468
Rv3155
Rv2773c
Rv3157
Rv2933
Rv3285
Rv1142c
Rv1527c
Rv1661
Rv3774
Rv3374
Rv2499c
Rv0242c
Rv0023
Rv3550
Rv2495c
Rv2478c
Rv3761c
Rv2336
Rv1664
Rv3213c
Rv0533c
Rv0439c
Rv3553
Rv3732
Rv3791
Rv1679
Rv2381c
Rv2504c
Rv3215
Rv0458
Rv0021c
Rv2713
Rv0244c
Rv3652
Rv0914c
Rv3800c
Rv3563
Rv0859
Rv0081
Rv1500
Rv3066
Rv2502c
Rv3556c
Rv1273c
Rv2407
Rv1157c
Rv3562
Rv0972c
Rv0231
Rv0451c
Rv2415c
Rv1533
Rv2215
Rv3148
Rv1070c
Rv3741c
Rv2779c
Rv0975c
Rv0154c
Rv0462
Rv2809
Rv2946c
Rv3560c
Rv1272c
Rv0979c
Rv0931c
Rv0673
Rv2724c
Rv2931
Rv2835c
Rv2038c
Rv0614
Rv3637
Rv0015c
Rv2078
Rv1930c
Rv0469
Rv1473A
Rv2309c
Rv1774
Rv2048c
Rv2156c
```
