## Supplementary material for "PathExt: a general framework for path-based mining of omics-integrated biological networks": GSM1829749_Repressed_Response_TopNet_nodes.txt

```
Rv1395
Rv0022c
Rv3774
Rv1550
Rv0030
Rv2034
Rv0041
Rv1657
Rv1939
Rv1930c
Rv2428
Rv2308
Rv2036
Rv3374
Rv2429
Rv0440
Rv1142c
Rv3133c
Rv3516
Rv2021c
Rv0949
Rv0452
Rv0702
Rv2831
Rv0675
Rv2930
Rv0905
Rv2887
Rv2035
Rv0275c
Rv0353
Rv0231
Rv0753c
Rv3681c
Rv0971c
Rv2711
Rv1847
Rv2464c
Rv1816
Rv3529c
Rv1990c
Rv0837c
Rv1482c
Rv3856c
Rv2622
Rv0350
Rv0377
Rv1089
Rv3914
Rv0356c
Rv1556
Rv1479
Rv1460
Rv3831
Rv0621
Rv1710
Rv3223c
Rv0472c
Rv2500c
Rv0860
Rv3923c
Rv0552
Rv2679
Rv2710
Rv0566c
Rv2478c
Rv2228c
Rv0892
Rv0565c
Rv0456c
Rv0222
Rv1152
Rv0212c
Rv1865c
Rv1928c
Rv1289
Rv2615c
Rv0414c
Rv2857c
Rv2527
Rv2939
Rv2506
Rv0474
Rv0273c
Rv2069
Rv0673
Rv3697c
Rv1472
Rv3373
Rv0351
Rv1423
Rv0042c
Rv2503c
Rv3060c
Rv1626
Rv1625c
Rv3741c
Rv1471
Rv0232
Rv1812c
Rv0576
Rv2578c
Rv0737
Rv1922
Rv3544c
Rv1141c
Rv1994c
Rv0331
Rv2617c
Rv3587c
Rv1675c
Rv0827c
Rv0295c
Rv0001
Rv3291c
Rv0700
Rv3039c
Rv2499c
Rv3334
Rv2058c
Rv1343c
Rv3839
Rv2486
Rv3030
Rv1734c
Rv0904c
Rv1941
Rv1070c
Rv3723
Rv2031c
Rv2267c
Rv0081
Rv0916c
Rv3550
Rv1255c
Rv1189
Rv1773c
Rv3391
Rv0602c
Rv3058c
Rv2473
Rv1049
Rv2720
Rv2773c
Rv0691c
Rv3504
Rv3328c
Rv1379
Rv0223c
Rv3924c
Rv3222c
Rv1273c
Rv3515c
Rv3012c
Rv0309
Rv0703
Rv3246c
Rv3744
Rv2011c
Rv3011c
Rv0967
Rv1931c
Rv0981
Rv3167c
Rv2077A
Rv1525
Rv0002
Rv1251c
Rv3143
Rv1665
Rv2779c
Rv0727c
Rv2525c
Rv3232c
Rv0701
Rv3676
Rv1989c
Rv3600c
Rv0847
Rv3219
Rv2504c
Rv0632c
Rv2969c
Rv3305c
Rv0381c
Rv3405c
Rv2745c
Rv0445c
Rv2358
Rv3066
Rv0891c
Rv1956
Rv2640c
Rv3502c
Rv0144
Rv1071c
Rv0339c
Rv0614
Rv0023
Rv1868
Rv3488
Rv2366c
Rv3221A
Rv3249c
Rv2959c
Rv3669
Rv3208
Rv1006
Rv0089
Rv3692
Rv3003c
Rv2002
Rv0792c
Rv2501c
Rv2672
Rv3762c
```
