## Supplementary material for "PathExt: a general framework for path-based mining of omics-integrated biological networks": GSM1829752_Repressed_Response_TopNet_nodes.txt

```
Rv2502c
Rv0860
Rv2243
Rv3275c
Rv1675c
Rv1939
Rv2473
Rv2615c
Rv2486
Rv1550
Rv1323
Rv2244
Rv3151
Rv0405
Rv2246
Rv3280
Rv2524c
Rv3305c
Rv2785c
Rv3373
Rv0474
Rv0223c
Rv3153
Rv3149
Rv3148
Rv0222
Rv2789c
Rv2503c
Rv3150
Rv3918c
Rv3039c
Rv0451c
Rv0675
Rv1472
Rv1482c
Rv2407
Rv3301c
Rv3146
Rv3066
Rv3025c
Rv0244c
Rv0243
Rv0822c
Rv0905
Rv1715
Rv2831
Rv3274c
Rv0691c
Rv0621
Rv3600c
Rv1932
Rv3774
Rv1070c
Rv0636
Rv1935c
Rv3222c
Rv1904
Rv2679
Rv0242c
Rv0273c
Rv2215
Rv2984
Rv0343
Rv1995
Rv0673
Rv1152
Rv0727c
Rv2069
Rv2214c
Rv3086
Rv3391
Rv2021c
Rv2381c
Rv3156
Rv0632c
Rv0614
Rv1941
Rv2341
Rv3574
Rv1527c
Rv3923c
Rv0952
Rv1555
Rv3800c
Rv3223c
Rv0232
Rv1484
Rv2993c
Rv0002
Rv0303
Rv1142c
Rv1553
Rv1975
Rv0073
Rv1747
Rv3328c
Rv0241c
Rv3374
Rv0489
Rv1437
Rv1071c
Rv2245
Rv1289
Rv2779c
Rv3598c
Rv1728c
Rv3158
Rv0948c
Rv3232c
Rv3352c
Rv3140
Rv2336
Rv3538
Rv1473A
Rv1934c
Rv0971c
Rv1423
Rv2947c
Rv2946c
Rv2835c
Rv1608c
Rv0364
Rv1141c
Rv2845c
Rv1679
Rv2797c
Rv2954c
Rv3003c
Rv2790c
Rv2478c
Rv2078
Rv0891c
Rv0350
Rv1780
Rv3218
Rv2720
Rv3135
Rv2861c
Rv1710
Rv0981
Rv1334
Rv2504c
Rv1098c
Rv0295c
Rv0081
Rv1343c
Rv3856c
Rv3094c
Rv0916c
Rv0873
Rv0061
Rv3516
Rv3872
Rv1273c
Rv3152
Rv2266
Rv2605c
Rv1500
Rv3550
Rv2258c
Rv3834c
Rv2464c
Rv3697c
Rv3624c
Rv3461c
Rv0456c
Rv0042c
Rv0586
Rv0452
Rv2771c
Rv2858c
Rv3838c
Rv1479
Rv2940c
Rv1661
Rv0212c
Rv1556
Rv0566c
Rv3133c
Rv1657
Rv2741
Rv0247c
Rv3741c
Rv3224
Rv1601
Rv3610c
Rv1536
Rv1395
Rv1113
Rv3155
Rv2496c
Rv0462
Rv0363c
Rv3414c
Rv3762c
Rv2527
Rv2672
```
