## Supplementary material for "PathExt: a general framework for path-based mining of omics-integrated biological networks": GSM1829755_Repressed_Response_TopNet_nodes.txt

```
Rv3373
Rv1346
Rv1939
Rv3600c
Rv3232c
Rv0673
Rv2783c
Rv2445c
Rv0081
Rv0324
Rv0195
Rv1390
Rv0350
Rv3066
Rv0215c
Rv1995
Rv3140
Rv0691c
Rv0621
Rv0456c
Rv1865c
Rv0223c
Rv1550
Rv3094c
Rv1715
Rv3468c
Rv3465
Rv1289
Rv2615c
Rv3462c
Rv2341
Rv2902c
Rv3211
Rv1637c
Rv1788
Rv2478c
Rv1402
Rv3457c
Rv1482c
Rv3923c
Rv0054
Rv2755c
Rv2473
Rv0244c
Rv1556
Rv2785c
Rv3697c
Rv2672
Rv1994c
Rv0566c
Rv3460c
Rv3658c
Rv3458c
Rv2266
Rv0675
Rv2804c
Rv1773c
Rv3374
Rv3907c
Rv3522
Rv2831
Rv0733
Rv3456c
Rv0022c
Rv0452
Rv2779c
Rv1389
Rv0974c
Rv1868
Rv0971c
Rv2997
Rv3133c
Rv1935c
Rv2451
Rv0231
Rv0668
Rv3039c
Rv3827c
Rv0474
Rv2667
Rv1934c
Rv0222
Rv1358
Rv0860
Rv2855
Rv0273c
Rv2679
Rv3018c
Rv0667
Rv2688c
Rv1395
Rv3516
Rv0023
Rv2407
Rv3391
Rv1023
Rv0794c
Rv1343c
Rv1142c
Rv2879c
Rv0212c
Rv3556c
Rv3529c
Rv1152
Rv3422c
Rv3249c
Rv2887
Rv1141c
Rv2976c
Rv1353c
Rv0614
Rv0275c
Rv3544c
Rv3741c
Rv3893c
Rv3048c
Rv2720
Rv0233
Rv1657
Rv0042c
Rv2883c
Rv1472
Rv3766
Rv3550
Rv1253
Rv1674c
Rv0905
Rv2486
Rv1071c
Rv3856c
Rv0295c
Rv1630
Rv1437
Rv0570
Rv1990c
Rv1473A
Rv3774
Rv2309c
Rv2708c
Rv1359
Rv1070c
Rv3562
Rv3051c
Rv1273c
Rv0727c
Rv2778c
Rv1617
Rv2245
Rv0632c
Rv3177
Rv3443c
Rv0343
Rv0494
Rv0827c
Rv3833
Rv1272c
Rv1627c
Rv1113
Rv3305c
Rv3504
Rv1712
Rv2527
Rv0224c
Rv1675c
Rv0916c
Rv3762c
Rv2021c
Rv1941
Rv3328c
Rv2464c
Rv1423
Rv0737
Rv2910c
Rv1479
Rv2444c
Rv1710
Rv2069
Rv2830c
Rv1981c
Rv1372
Rv2736c
```
